# Co-deletion of *ATAD1* with *PTEN* primes cells for BIM-mediated apoptosis

**DOI:** 10.1101/2021.07.01.450781

**Authors:** Jacob M. Winter, Heidi L. Fresenius, Heather R. Keys, Corey N. Cunningham, Jeremy Ryan, Deepika Sirohi, Jordan A. Berg, Sheryl R. Tripp, Paige Barta, Neeraj Agarwal, Anthony Letai, David M. Sabatini, Matthew L. Wohlever, Jared Rutter

**Author notes:** Correspondence should be addressed to J.R.

## Abstract

*PTEN* is a potent tumor suppressor gene that is frequently mutated or deleted in human cancers. Such deletions often include portions of the 10q23 locus beyond the bounds of *PTEN* itself, in many cases resulting in the disruption of additional genes. Coincidental loss of *PTEN*-adjacent genes might impose vulnerabilities that could either affect patient outcome basally or be exploited therapeutically. Here we describe how the loss of *ATAD1*, which is adjacent to and frequently co-deleted with *PTEN*, predisposes cancer cells to apoptosis and correlates with improved survival in cancer patients. ATAD1 directly and specifically extracts the pro-apoptotic BIM protein from mitochondria to inactivate it. Cells lacking ATAD1 are hypersensitive to clinically used proteasome inhibitors, which increase BIM and trigger apoptosis. Thus, we demonstrate that mitochondrial protein quality control interfaces with cell death in a clinically actionable manner.

## Supplementary material for "Co-deletion of *ATAD1* with *PTEN* primes cells for BIM-mediated apoptosis": Gene.level.ATAD1.screen: ATAD1_CRISPR_Screen_Gene (part 1 of 2)

```
"Gene" "sgRNAs" "WT_CS" "KO1_CS" "KO1_CS_FDR" "KO2_CS" "KO2_CS_FDR" "dCS_Combined" "-log10Padj"
"1" "EXOSC3" 9 -2.6384 0.8895 0.376802068809991 1.3892 0.00999790264554564 2.2787 1.60565852872763
"2" "TAZ" 9 -0.8953 -0.8537 0.171441763653211 -2.1417 0.0647677943034958 -2.9954 1.2141253793516
"3" "CHD8" 10 -0.5718 -0.5662 0.253752976473124 -1.2363 0.0647677943034958 -1.8025 1.07594988273489
"4" "DNM1L" 8 -1.7751 -0.9156 0.543192673200601 -1.6515 0.0647677943034958 -2.5671 0.815473572905366
"5" "CLUH" 10 -1.2096 -1.3033 0.162536369072835 -1.6586 0.25008602965246 -2.9619 0.767420898809138
"6" "TRMT1" 9 -1.526 0.1731 0.565691773613175 0.9868 0.0647677943034958 1.1599 0.801921177130191
"7" "RUNX1" 10 -3.512 0.329 0.232287246129767 1.4995 0.0765783478050354 1.8285 1.04836788334251
"8" "PDCD11" 10 -3.2397 1.3266 0.336574271967497 1.413 0.0765783478050354 2.7396 0.920578427998095
"9" "SNCB" 8 0.3796 -0.4381 0.36376774193116 -0.7699 0.0765783478050354 -1.208 0.894139813677775
"10" "CAD" 10 -0.3031 -0.1415 0.735327868055097 -1.4504 0.0772166838733712 -1.5919 0.658256410294426
"11" "DNAJC11" 10 -1.0647 -0.7903 0.702225003175147 -1.0892 0.078532070363599 -1.8795 0.667662727808145
"12" "VPS13A" 10 -0.4657 -0.3633 0.255844283675823 -1.4344 0.078532070363599 -1.7977 1.00612272462136
"13" "KAT5" 10 -2.0878 0.683 0.672721528608032 1.0164 0.078532070363599 1.6994 0.681547337578731
"14" "OPA1" 9 -1.1567 -0.9217 0.162536369072835 -1.3129 0.178885457577466 -2.2346 0.879623022911168
"15" "MLLT10" 10 0.1383 -0.7787 0.445402060149582 -0.6817 0.0887194160354647 -1.4604 0.776780493008072
"16" "GK" 9 0.3284 -0.0554 0.737869206058058 -0.8317 0.0887194160354647 -0.8871 0.612728176962766
"17" "TBC1D8" 10 -1.9837 1.4297 0.421870733918259 1.7252 0.0937050755481381 3.1549 0.776649438733617
"18" "HIST3H2BB" 8 -2.0241 0.7517 0.486306313500633 1.2074 0.0968785251329796 1.9591 0.718848797932073
"19" "HLCS" 8 -0.6879 0.4347 0.468574110365914 0.8928 0.0968785251329796 1.3275 0.731020530142203
"20" "KMT2D" 9 -1.1593 -0.1866 0.957828568610793 1.0028 0.117661501775172 0.8162 0.445237112291126
"21" "CDHR5" 10 -0.8889 0.3091 0.663619442642734 0.7918 0.118939225847412 1.1009 0.553852030015912
"22" "PGK1" 9 -2.8996 0.3876 0.336574271967497 1.3555 0.118939225847412 1.7431 0.772479262128952
"23" "CTPS1" 9 -2.1851 -1.0226 0.135377612212483 -1.1786 0.307438703022318 -2.2012 0.759604902738153
"24" "STOML2" 10 -1.1001 0.1933 0.439412282736948 -0.8739 0.123246286620134 -0.6806 0.673523729205646
"25" "EWSR1" 10 -1.9406 -0.1248 0.473568334971347 1.1733 0.123246286620134 1.0485 0.649395841352613
"26" "NR2F6" 7 0.1586 -1.2905 0.139524560351033 -1.1077 0.351098198954513 -2.3982 0.706104975736118
"27" "COX7A2L" 10 -0.2019 0.3737 0.537258409021693 0.7502 0.123659285556689 1.1239 0.608040430168465
"28" "EIF3G" 9 -2.941 0.6649 0.327624923734123 1.2666 0.123659285556689 1.9315 0.768515600120988
"29" "FGFR1" 10 0.2927 -0.1008 0.828684093387363 -0.5483 0.125769777255306 -0.6491 0.468654811787921
"30" "CCAR2" 9 -1.3602 0.2674 0.818023788250503 0.9432 0.125769777255306 1.2106 0.472557071446764
"31" "CYC1" 9 -2.7218 0.4944 0.544852287015727 1.0661 0.125769777255306 1.5605 0.598233062148729
"32" "ZBED2" 10 -0.5859 -0.9275 0.185124816775866 -1.0154 0.357815159343005 -1.9429 0.608980499378006
"33" "PPP1R16B" 9 -0.556 0.1859 0.697784251000392 0.5229 0.125769777255306 0.7088 0.521010078879272
"34" "ZC3H7A" 10 -0.4149 0.7968 0.558757786470326 0.8731 0.125769777255306 1.6699 0.590272174121095
"35" "TIMM23" 10 -0.9812 0.1199 0.866801591178476 -0.6798 0.125769777255306 -0.5599 0.455154562709579
"36" "ARMC12" 9 -1.2752 0.6426 0.382854230302471 0.7774 0.125769777255306 1.42 0.711718622816658
"37" "CDK6" 10 -2.4723 -0.2954 0.848080337920017 1.1749 0.125769777255306 0.8795 0.461698855457811
"38" "MTCH1" 8 0.1357 -1.112 0.237166418590463 -1.8013 0.129702714059233 -2.9133 0.860574004780154
"39" "HAUS8" 9 -1.1672 0.4185 0.657460388460079 0.7669 0.129702714059233 1.1854 0.529869205819308
"40" "RAB25" 9 -0.9669 0.3126 0.818538560931889 1.0249 0.129702714059233 1.3375 0.463098989598175
"41" "VPS13D" 10 -1.2617 -0.1602 0.379696868724945 -0.5604 0.132404396210955 -0.7206 0.697657589735635
"42" "PMPCB" 10 -0.4941 -1.2751 0.100923577590577 -0.9608 0.374369778413563 -2.2359 0.791678739528528
"43" "ABCF1" 8 -2.7409 0.1145 0.643068895514832 1.2346 0.136263814914429 1.3491 0.521477458120405
"44" "RC3H2" 9 -0.5041 0.3895 0.595243995083354 0.8713 0.146338267244269 1.2608 0.523310571323487
"45" "IGFBP7" 8 -1.0587 0.6476 0.364025754317049 1.0148 0.165392798613388 1.6624 0.63943057003477
"46" "RPRD1B" 8 -0.7966 0.2943 0.324635159365361 0.8345 0.165392798613388 1.1288 0.676305137812934
"47" "BTF3" 8 -0.0235 -1.2916 0.116095921705316 -0.9068 0.284407383648673 -2.1984 0.836736014354498
"48" "FAM186A" 9 0.0596 -0.4038 0.646788629496981 -0.4481 0.165392798613388 -0.8519 0.460824220602788
"49" "BCOR" 10 -1.3892 -0.336 0.318397972987809 -1.0271 0.165392798613388 -1.3631 0.68258884188361
"50" "ATP8B3" 9 -1.6498 0.6592 0.483550156721013 0.8831 0.165392798613388 1.5423 0.549755593130002
"51" "CDCA7" 10 -1.0211 0.5528 0.431690532952865 0.9826 0.165392798613388 1.5354 0.585271740018959
"52" "RPS4X" 9 -3.0939 0.5441 0.961618457718873 1.0512 0.165392798613388 1.5953 0.345381072491405
"53" "ATF6B" 7 -0.0685 -0.2175 0.363346318809516 -0.6129 0.165677686880986 -0.8304 0.63947771282828
"54" "RMDN3" 10 -0.981 -0.1521 0.880767161388716 -0.9092 0.166928890310804 -1.0613 0.367648716678251
"55" "STC1" 10 0.3429 -0.7457 0.253437580566122 -0.887 0.166928890310804 -1.6327 0.754209317234694
"56" "GNB2L1" 10 -4.2197 1.0224 0.26645260335673 1.7187 0.166928890310804 2.7411 0.737716609340547
"57" "NOTCH3" 9 -0.292 -0.748 0.261427161382942 -0.624 0.166928890310804 -1.372 0.743979867840986
"58" "URB2" 10 -2.2872 -0.3181 0.562516270111222 0.6938 0.166928890310804 0.3757 0.500280895993763
"59" "MARCH5" 10 -1.3489 -1.4564 0.0329853572015689 -0.9005 0.243045461071222 -2.3569 1.33060603087526
"60" "POLE" 9 -3.8371 0.9794 0.624288745187385 2.3812 0.169556163777998 3.3606 0.463990751704172
"61" "NAPEPLD" 10 0.5256 -0.4061 0.420548790064165 -0.4927 0.178885457577466 -0.8988 0.568852457512403
"62" "ZNF862" 10 0.1952 -0.0435 0.546106912305241 -0.4181 0.178885457577466 -0.4616 0.488231562098416
"63" "DNPEP" 9 -0.5182 0.0434 0.893768061255851 0.7126 0.178885457577466 0.756 0.343904726682481
"64" "HTR6" 9 -0.0153 -0.4953 0.721000990960213 -0.6426 0.178885457577466 -1.1379 0.405456422269129
"65" "GPAA1" 8 -1.1918 0.1919 0.57970031665392 0.6023 0.178885457577466 0.7942 0.470171526895942
"66" "ABHD15" 9 -1.3473 0.1052 0.717004509136837 0.7505 0.178885457577466 0.8557 0.407079164054084
"67" "ESF1" 6 -1.615 0.5165 0.36376774193116 1.2235 0.178885457577466 1.74 0.614630138230606
"68" "RPS6KA1" 10 -0.6741 0.1867 0.33582710343407 0.6324 0.178885457577466 0.8191 0.640137142632884
"69" "MGAT4B" 10 -1.3444 0.8412 0.414352537077291 1.2699 0.178885457577466 2.1111 0.573505500755967
"70" "SLC5A4" 10 0.1547 0.2099 0.820483640760842 -0.6603 0.178885457577466 -0.4504 0.368140152700637
"71" "PLEKHH1" 8 0.1261 -1.3865 0.141276418382719 -0.8917 0.323062535444374 -2.2782 0.729244799504207
"72" "ARL6IP4" 9 -1.9939 0.2255 0.546106912305241 1.3377 0.178885457577466 1.5632 0.488231562098416
"73" "EFCAB4A" 9 -1.0099 -0.1974 0.971543933679947 0.7505 0.178885457577466 0.5531 0.320649034704488
"74" "RPS21" 10 -1.2762 0.0419 0.9267666017252 0.6284 0.178885457577466 0.6703 0.333752324892951
"75" "YEATS2" 10 -1.2442 0.8236 0.328805948763615 1.0092 0.178885457577466 1.8328 0.64691281662143
"76" "C5" 8 -0.7642 0.4739 0.246468746033745 0.4411 0.178885457577466 0.915 0.740604678302049
"77" "SLC23A3" 9 -1.273 -0.5097 0.483012206890638 0.7654 0.178885457577466 0.2557 0.525808552333382
"78" "MFSD8" 9 -0.5789 0.4507 0.33490013755141 0.7633 0.178885457577466 1.214 0.641022783384557
"79" "FANCA" 9 -1.8438 0.0102 0.956150106332578 1.0992 0.178885457577466 1.1094 0.325070271699886
"80" "ZFPM1" 9 -1.2412 0.6984 0.552683385144076 0.9629 0.178885457577466 1.6613 0.484598729190346
"81" "MRPS21" 10 -0.1739 -0.5187 0.56168302596923 -0.5306 0.178885457577466 -1.0493 0.47970577119896
"82" "PIK3IP1" 5 -0.174 -1.1824 0.36376774193116 -0.8132 0.178885457577466 -1.9956 0.614630138230606
"83" "CDH4" 9 -0.2105 -0.2943 0.94226300541387 0.4448 0.178885457577466 0.1505 0.329132981563498
"84" "BCL7C" 9 -0.9651 0.6913 0.36376774193116 0.4451 0.178885457577466 1.1364 0.614630138230606
"85" "ELL" 5 -2.6868 -1.4168 0.0686820636299547 -0.8816 0.750445494774343 -2.2984 0.689555386444141
"86" "SIRT7" 10 -1.4878 -0.1136 0.589239299362704 0.766 0.178885457577466 0.6524 0.465258921523484
"87" "ASNA1" 10 -1.9476 0.7436 0.33582710343407 1.3625 0.178885457577466 2.1061 0.640137142632884
"88" "HYOU1" 9 -1.1942 -0.7405 0.163605561131791 -0.8629 0.264214618309388 -1.6034 0.747109408093843
"89" "DYNC1H1" 9 -2.2158 -0.7858 0.221472742121947 -1.119 0.178885457577466 -1.9048 0.775921906155985
"90" "KLHDC3" 10 0.1468 -0.8544 0.135377612212483 -0.8529 0.379697594955663 -1.7073 0.690436261092003
"91" "DCST2" 9 -0.8373 -0.051 0.998665420346834 0.5193 0.178885457577466 0.4683 0.313061781331289
"92" "PDZD7" 10 -2.2692 0.6563 0.337573872010327 1.847 0.178885457577466 2.5033 0.638475487222726
"93" "TFIP11" 10 -2.2634 0.6172 0.385228348338677 0.9081 0.178885457577466 1.5253 0.596457820965093
"94" "FAM171A2" 8 0.2059 -0.8426 0.176218799004043 -0.8159 0.178885457577466 -1.6585 0.852326345139072
"95" "GPI" 10 -1.5149 -0.7347 0.197981334278783 -0.8077 0.447533203180053 -1.5424 0.518069113736426
"96" "TTC30A" 10 -1.0337 0.8981 0.36376774193116 0.8509 0.178885457577466 1.749 0.614630138230606
"97" "C1orf109" 10 -2.8806 0.5661 0.35314696198645 1.0008 0.178885457577466 1.5669 0.624064486102852
"98" "ELK3" 9 0.2616 -1.4064 0.208981377804374 -0.8069 0.467694625826353 -2.2133 0.488079631189896
"99" "NAA60" 8 -1.01 0.4261 0.512973936132192 0.8858 0.178885457577466 1.3119 0.507317070568015
"100" "RPP25L" 9 -1.6195 0.2106 0.748189936980257 1.1564 0.178885457577466 1.367 0.39468677029721
"101" "NUPL2" 10 0.2736 -0.5973 0.421870733918259 -0.6407 0.178885457577466 -1.238 0.567869577768163
"102" "GABPB1" 9 -2.1402 0.4136 0.584016087986442 1.0871 0.178885457577466 1.5007 0.467937603907548
"103" "HSPA1A" 4 0.7829 -0.876 0.163877415163149 -0.7926 0.474869695908207 -1.6686 0.558268276558535
"104" "WDR83" 10 -1.0753 -0.4538 0.624381008403038 -0.821 0.178885457577466 -1.2748 0.447911840348325
"105" "RBM5" 10 -1.4277 -0.3222 0.506105074016839 -1.059 0.178885457577466 -1.3812 0.511447339121145
"106" "RPA1" 9 -1.2235 -1.0905 0.0769023627125241 -0.7791 0.329036171351024 -1.8696 0.926867293631228
"107" "ATP1B3" 10 -1.7019 0.9479 0.558757786470326 1.0737 0.178885457577466 2.0216 0.481286388445909
"108" "SNRNP70" 9 -1.7169 -0.4652 0.302051022143993 -0.3099 0.178885457577466 -0.7751 0.674261500029021
"109" "KIF1B" 10 0.2274 -0.2488 0.936390507974898 -0.3306 0.178885457577466 -0.5794 0.330872715987012
"110" "NT5DC3" 8 -0.5778 0.0934 0.650502917421995 0.7865 0.178885457577466 0.8799 0.435724682786863
"111" "COPE" 9 -0.5989 -1.05 0.179472162059191 -0.7616 0.552584322286798 -1.8116 0.483660327738613
"112" "INCENP" 10 -2.9939 -0.0891 0.508470735134788 1.3357 0.180224029930866 1.2466 0.507734171305011
"113" "ARHGAP25" 10 -0.5737 0.6186 0.313356028808032 0.6611 0.180224029930866 1.2797 0.659993011859489
"114" "TNIP2" 10 -1.0721 0.7259 0.636964850729218 0.9362 0.180224029930866 1.6621 0.439753643993777
"115" "RASD2" 10 -0.8804 0.2507 0.532625953268908 0.6651 0.180224029930866 0.9158 0.493564889443672
"116" "EME2" 9 -1.2631 0.595 0.554581320546085 1.3766 0.180224029930866 1.9716 0.481300814786853
"117" "PRPF38B" 10 -3.7257 0.5056 0.286744509727158 1.1716 0.180224029930866 1.6772 0.688698995952345
"118" "SART3" 10 -0.3991 -1.0075 0.0679237383013596 -0.7572 0.264214618309388 -1.7647 1.04528643524532
"119" "WDR74" 9 -3.0168 1.2623 0.249557483830819 1.2552 0.180224029930866 2.5175 0.734061221122704
"120" "DDX28" 10 -0.7232 -1.1408 0.135377612212483 -0.7564 0.229269636403112 -1.8972 0.857552006230267
"121" "TMEM44" 9 -0.9434 -0.3401 0.562516270111222 0.6132 0.180224029930866 0.2731 0.477002891499661
"122" "PLG" 10 -0.3082 0.2861 0.67352952641777 0.5686 0.180224029930866 0.8547 0.423240949413868
"123" "CTDSPL" 10 -0.3551 0.0178 0.779319888016558 0.5512 0.180224029930866 0.569 0.380756269446668
"124" "SCIMP" 10 -0.2902 0.4577 0.26645260335673 0.457 0.180224029930866 0.9147 0.712603965965125
"125" "FIBP" 9 -0.055 0.2471 0.596794173237649 -0.4872 0.180224029930866 -0.2401 0.459195491681279
"126" "BAIAP3" 10 -0.7035 -0.2072 0.454097584174927 0.6932 0.180224029930866 0.486 0.54259825334785
"127" "IQSEC3" 7 -1.3014 0.0988 0.597802898636302 1.0344 0.180224029930866 1.1332 0.458689199181895
"128" "DDX49" 9 -3.3105 0.8243 0.624288745187385 0.7779 0.180224029930866 1.6022 0.445733696074318
"129" "EIF3A" 10 -2.4028 0.3816 0.428436351116859 1.1068 0.180224029930866 1.4884 0.560708568085272
"130" "LRRC4" 9 -1.234 0.963 0.302051022143993 1.2977 0.180224029930866 2.2607 0.671850946515392
"131" "CDC123" 9 -0.9385 -0.7551 0.326605352496447 -1.0097 0.180224029930866 -1.7648 0.646675348831988
"132" "PHF8" 8 -0.184 0.4828 0.595243995083354 0.6462 0.180224029930866 1.129 0.459975449104085
"133" "TET3" 8 -0.7861 -0.1505 0.657068390962343 0.7672 0.180224029930866 0.6167 0.430544012880948
"134" "POLR3H" 8 -2.9624 0.1334 0.34460421458968 1.2644 0.180224029930866 1.3978 0.629499788965769
"135" "TARSL2" 8 -1.6191 1.027 0.258892827898836 1.4382 0.180224029930866 2.4652 0.722017878921269
"136" "OBFC1" 10 -0.4537 -0.3544 0.358246041473 -0.7036 0.180224029930866 -1.058 0.617123867200982
"137" "C19orf60" 9 -1.6448 0.8832 0.337065920488113 0.8673 0.180224029930866 1.7505 0.636571007128649
"138" "TRIM41" 8 0.1788 -0.8813 0.36376774193116 -0.4638 0.180224029930866 -1.3451 0.612260827740594
"139" "MED12" 10 -0.0498 -0.5569 0.202493517910623 -0.7552 0.557649440895136 -1.3121 0.444654082715685
"140" "RAB4B" 10 -0.1544 -0.17 0.239484904572812 -0.3568 0.180224029930866 -0.5268 0.747613149515425
"141" "ING5" 10 -1.7777 0.78 0.384094519509112 0.8119 0.180224029930866 1.5919 0.59503328791347
"142" "DCTN2" 10 -1.5223 0.2826 0.52625689157336 0.6644 0.180224029930866 0.947 0.497229625120741
"143" "SLMAP" 10 -0.7158 0.2029 0.735327868055097 0.765 0.180224029930866 0.9679 0.397556502646495
"144" "CRMP1" 8 -0.2055 -0.0458 0.820483640760842 -0.6447 0.180224029930866 -0.6905 0.366013127962612
"145" "SHISA3" 9 0.5268 -0.5707 0.090504280222323 -0.7425 0.500190779640414 -1.3132 0.73192816091106
"146" "CACNG1" 10 0.3711 -0.698 0.0983686747659152 -0.7309 0.286250111946995 -1.4289 0.890488707268144
"147" "TBC1D9B" 9 -0.7374 0.1714 0.672721528608032 0.7785 0.180224029930866 0.9499 0.423594604076813
"148" "CNFN" 9 -0.8885 0.6447 0.252615276416841 0.8352 0.180224029930866 1.4799 0.73006362056977
"149" "DNAJA3" 9 -2.3881 -0.6468 0.25454883375209 1.4545 0.180224029930866 0.8077 0.727562643467668
"150" "MYH15" 10 -0.5952 0.2466 0.539307155908106 0.5087 0.180224029930866 0.7553 0.489773280668149
"151" "IMMT" 9 -0.5 0.0711 0.813375783209686 -0.531 0.180224029930866 -0.4599 0.368495864992638
"152" "ACTR8" 8 -0.1855 -1.2922 0.0505723209106314 -0.7193 0.326294562592035 -2.0115 1.07454060922089
"153" "CDH16" 9 -1.6673 0.4857 0.652123225761126 1.0046 0.180224029930866 1.4903 0.432779145195808
"154" "PCBP2" 10 -1.0277 -0.9738 0.101077569886559 -0.7085 0.445254991560857 -1.6823 0.733849269794385
"155" "CDK5RAP2" 9 -1.6106 0.075 0.523559170946419 0.9969 0.180395760326157 1.0719 0.498506446398037
"156" "COL23A1" 9 -0.56 0.0973 0.935333068880002 0.8236 0.181176787620447 0.9209 0.327647105602105
"157" "PFDN1" 7 0.3282 -0.6077 0.163605561131791 -0.6727 0.299948603138392 -1.2804 0.70553001446117
"158" "CASKIN1" 10 -1.3489 0.5731 0.419863534800507 0.7708 0.181176787620447 1.3439 0.565378717465917
"159" "KANSL3" 10 -0.9388 0.0396 0.702537297152083 -0.899 0.181176787620447 -0.8594 0.409316665743356
"160" "POLR1B" 10 -1.7553 -0.3631 0.401231811725584 -0.6946 0.181176787620447 -1.0577 0.579613844591234
"161" "ROMO1" 8 -1.5467 -0.216 0.276061311529286 -0.3851 0.181176787620447 -0.6011 0.699330079213531
"162" "APITD1-CORT" 8 -0.797 0.2822 0.722117873318578 0.6594 0.181176787620447 0.9416 0.401295404656416
"163" "ODF4" 9 0.0457 -0.6654 0.333512491020249 -0.8541 0.181176787620447 -1.5195 0.63827582710692
"164" "TANC2" 10 0.6363 -1.1612 0.090504280222323 -0.6688 0.180224029930866 -1.83 1.07859505757682
"165" "CCNL2" 8 -1.0049 -0.2901 0.434227733376976 0.507 0.181611737312426 0.2169 0.554126638839174
"166" "COQ6" 10 -1.051 0.5684 0.468574110365914 -0.5334 0.18201648224203 0.035 0.529819177551671
"167" "ZMAT5" 10 -0.9618 -0.4164 0.145616934685198 -0.6511 0.791030102260706 -1.0675 0.438743805061279
"168" "CERS5" 10 -0.4725 0.2813 0.672721528608032 0.8415 0.18201648224203 1.1228 0.420680797193597
"169" "ATP6V1D" 9 -0.344 -0.1558 0.721000990960213 -1.2477 0.18201648224203 -1.4035 0.400400040506743
"170" "IL12RB2" 9 0.7466 -0.8223 0.0420579170090273 -0.6456 0.489942730439726 -1.4679 0.997393632495777
"171" "CCAR1" 10 -1.2633 -0.2358 0.648815260585626 0.7911 0.185308466480054 0.5553 0.426060117048256
"172" "GRHPR" 10 -0.5191 0.6773 0.276061311529286 0.5363 0.186039477937602 1.2136 0.690716046549303
"173" "ETNK2" 7 -0.5891 0.7149 0.648815260585626 0.79 0.18936757431722 1.5049 0.419678040383668
"174" "SELP" 10 -0.6549 0.0512 0.636964850729218 0.4759 0.191050808972841 0.5271 0.422498312115528
"175" "GATA3" 10 -3.0481 0.5608 0.616193232455758 0.9769 0.191050808972841 1.5377 0.432286081918191
"176" "ISL2" 9 0.3078 -0.9321 0.639453949986841 -0.5356 0.196321507588423 -1.4677 0.413357629520769
"177" "METTL15" 9 0.6888 -0.5117 0.461784013914844 -0.4665 0.196321507588423 -0.9782 0.511030060840227
"178" "ARF5" 9 -0.2748 0.2683 0.718947374243457 0.6593 0.19824723610513 0.9276 0.376537713570103
"179" "DOCK6" 8 -1.5843 0.4291 0.712022769032406 0.6119 0.199575998557459 1.041 0.377398347102072
"180" "APOBEC3A" 10 0.5449 -0.4371 0.402776980297863 -0.5538 0.20347853632813 -0.9909 0.542154310118825
"181" "TSPAN4" 10 -1.3769 0.285 0.524070831055903 0.8643 0.20347853632813 1.1493 0.461771217928076
"182" "MCUR1" 10 -0.2635 -0.3649 0.363917657334471 -1.2281 0.20347853632813 -1.593 0.573811304112978
"183" "VGF" 10 -0.9103 0.0175 0.382538277868952 0.5753 0.20347853632813 0.5928 0.558196461255032
"184" "LAX1" 7 0.2956 -1.1811 0.253752976473124 -0.4298 0.203569810491764 -1.6109 0.688836035072048
"185" "FUBP1" 9 -0.777 0.033 0.818865322062325 0.703 0.203569810491764 0.736 0.332223768843656
"186" "PROCA1" 9 -1.819 -0.1587 0.483527649323434 1.0041 0.203569810491764 0.8454 0.485937487548096
"187" "UBC" 10 -1.2451 0.1558 0.568498516284684 0.9969 0.203569810491764 1.1527 0.437351104995254
"188" "MKLN1" 9 -0.5443 0.5215 0.36440685738109 0.6987 0.203569810491764 1.2202 0.573249157521295
"189" "REM1" 8 0.1807 -0.7167 0.141888303678493 -0.6454 0.367359870098697 -1.3621 0.685910915809513
"190" "GRK7" 8 -0.2787 0.0912 0.785485548913578 0.6612 0.205105958612483 0.7524 0.341760271711996
"191" "FILIP1L" 10 -0.0737 0.2763 0.975202387479505 -0.4609 0.205105958612483 -0.1846 0.282396492164118
"192" "TMEM252" 9 -0.1362 0.5819 0.379804204859374 0.7054 0.205105958612483 1.2873 0.55794889849372
"193" "ADAL" 9 0.4694 -0.6662 0.126320671016675 -0.6447 0.619286783411587 -1.3109 0.556635659582013
"194" "CD244" 10 -0.6854 0.2128 0.703798180609932 0.6044 0.207027162382237 0.8172 0.370225138348661
"195" "SHE" 10 -1.1348 0.0787 0.943397146971213 0.4956 0.207027162382237 0.5743 0.288798684486237
"196" "PRRC2A" 10 -0.8938 0.2683 0.398648965836509 0.7307 0.207840810562369 0.999 0.538771372000067
"197" "BAP1" 9 -1.9127 -0.086 0.40752173296179 1.2429 0.207840810562369 1.1569 0.531958689122259
"198" "FLNA" 10 -0.5145 0.3613 0.396782419207642 0.6351 0.207840810562369 0.9964 0.540226077442481
"199" "MRPL9" 10 -0.8325 -0.2295 0.640780052222678 -0.8742 0.208788012054946 -1.1037 0.394801890135253
"200" "SEC23B" 9 -1.1263 0.6298 0.417463779429893 0.8435 0.210354957775708 1.4733 0.520815827022088
"201" "ASAP3" 7 -1.0261 -0.0117 0.646412843765803 0.8556 0.216321936273678 0.8439 0.382027355370183
"202" "MRPL20" 9 -2.7886 1.1019 0.264615619269253 0.7454 0.216321936273678 1.8473 0.655644396002313
"203" "RPL6" 9 -2.6231 0.122 0.864358544605577 0.5912 0.217468545997944 0.7132 0.299159534504654
"204" "CERS1" 10 -0.3507 -1.7713 0.0826028339908251 -0.6403 0.548261456544968 -2.4116 0.731793733311133
"205" "COL15A1" 10 -1.1378 0.0746 0.861636646116192 0.8497 0.21773611713182 0.9243 0.299682550997988
"206" "L2HGDH" 10 0.006 -0.1784 0.346111793379441 -0.5217 0.218779912583545 -0.7001 0.5668103473456
"207" "PEX5" 8 -0.4814 -1.2956 0.135377612212483 -0.6321 0.556958456933357 -1.9277 0.568147014117237
"208" "NSFL1C" 10 -1.0127 0.6974 0.262479289506775 1.0185 0.218779912583545 1.7159 0.654617235822906
"209" "SREBF2" 9 -1.5312 0.5321 0.701592642327051 1.1748 0.218779912583545 1.7069 0.355406962806525
"210" "FYCO1" 10 -0.8319 0.6529 0.3906945134256 0.6599 0.221876895095617 1.3128 0.524803156255304
"211" "RPL35" 9 -2.2914 0.3072 0.816156375903691 0.9363 0.221876895095617 1.2435 0.309340506389608
"212" "RNF8" 9 -1.392 -0.0128 0.568498516284684 1.1658 0.221876895095617 1.153 0.411965161465935
"213" "LBP" 9 -1.3763 0.2826 0.459059987138282 0.8064 0.221876895095617 1.089 0.475587962343463
"214" "NCAPG2" 10 -1.7434 0.8644 0.296942170530186 0.8792 0.221876895095617 1.7436 0.610690561422694
"215" "TACR2" 5 -0.9681 -0.0926 0.953944994897302 0.7221 0.222158968200284 0.6295 0.267015312540759
"216" "AP5M1" 9 0.4563 -0.4803 0.476947037287058 -0.6265 0.224835640825931 -1.1068 0.460094521624971
"217" "ZNF622" 7 -2.296 0.4646 0.795944282344641 1.3175 0.226144045330382 1.7821 0.310992862637945
"218" "MS4A10" 10 0.3595 -1.1999 0.0689588238872207 -0.6301 0.329036171351024 -1.83 0.964208943945693
"219" "TARS2" 9 -1.4601 -0.5332 0.357604014929998 -0.8066 0.227475323583785 -1.3398 0.544474691379847
"220" "GDF11" 9 -0.8961 0.1147 0.409138359353855 0.6928 0.227475323583785 0.8075 0.502996963831252
"221" "SLC12A4" 10 -1.2466 -0.0968 0.591078512412798 0.9376 0.228481261245828 0.8408 0.392078000921829
"222" "CTCF" 9 -1.9864 0.4908 0.320031733704693 1.1464 0.229269636403112 1.6372 0.576689630759908
"223" "LUC7L" 10 -0.5199 0.1667 0.416876303348109 0.5909 0.229269636403112 0.7576 0.494883856982536
"224" "NAGK" 9 0.2557 -1.0311 0.123355284268126 -0.6291 0.132404396210955 -1.6602 1.07812977293352
"225" "LRP2BP" 10 0.4547 -0.2584 0.40321171031692 -0.4878 0.229269636403112 -0.7462 0.505055878453446
"226" "PCDHGA6" 10 -0.1199 0.3059 0.622327943794738 0.4081 0.229269636403112 0.714 0.376232710716583
"227" "RCVRN" 9 -0.0919 -0.7582 0.185608997655822 -0.6253 0.263952588895775 -1.3835 0.706070664501584
"228" "MPHOSPH8" 8 -0.6478 -0.1048 0.969024604757903 0.9945 0.229269636403112 0.8897 0.254628520634426
"229" "TNFAIP2" 7 -1.257 0.6349 0.377480462080657 1.206 0.229269636403112 1.8409 0.525305981240351
"230" "TAF1B" 9 -0.3331 -0.5159 0.218140498605418 -0.624 0.26099517061659 -1.1399 0.657384059050535
"231" "SULT1A4" 10 -1.2957 0.0579 0.779319888016558 0.6809 0.229269636403112 0.7388 0.313019233000279
"232" "MAPK3" 10 -1.1226 0.5152 0.486306313500633 0.7781 0.229269636403112 1.2933 0.448439491859664
"233" "CRK" 9 0.1571 -0.8614 0.235970684164196 -0.4303 0.229269636403112 -1.2917 0.673852454410984
"234" "SNAI3" 10 -1.6558 0.2899 0.808035382855499 1.051 0.229269636403112 1.3409 0.303116109427392
"235" "FSTL3" 8 -0.1614 -0.622 0.348456875711854 -0.4904 0.229269636403112 -1.1124 0.550086976998122
"236" "SWT1" 10 -0.4847 0.25 0.672721528608032 0.5925 0.229269636403112 0.8425 0.354045150715505
"237" "GUCA2A" 10 -0.6199 -0.1952 0.973673181993452 0.4806 0.229269636403112 0.2854 0.253380837603659
"238" "KIAA0319" 7 -0.78 -0.0279 0.755696536077299 0.7749 0.229269636403112 0.747 0.321504246594697
"239" "PRSS8" 10 -1.5686 1.1566 0.260564015148678 1.0475 0.229269636403112 2.2041 0.641930029668172
"240" "NUF2" 10 -0.4798 -0.3535 0.382854230302471 -0.5599 0.229269636403112 -0.9134 0.520951583448378
"241" "HUS1B" 10 0.0462 -0.12 0.398648965836509 -0.2229 0.229269636403112 -0.3429 0.508539048671619
"242" "OVOL2" 9 0.8131 -1.0563 0.0576770312577576 -0.6221 0.18201648224203 -1.6784 1.23408082295083
"243" "VDAC3" 9 -0.1794 -0.2541 0.595243995083354 -0.3661 0.229269636403112 -0.6202 0.389049045720657
"244" "C16orf72" 7 -1.2783 -1.8877 0.21559770087892 -0.6216 0.498158490465702 -2.5093 0.459627441066863
"245" "AZI1" 9 -1.5345 0.1759 0.476947037287058 0.7445 0.229269636403112 0.9204 0.454244686691731
"246" "BPTF" 9 -2.7069 1.1139 0.261427161382942 1.0142 0.229269636403112 2.1281 0.640870130314186
"247" "HIST2H2AC" 9 -2.3875 0.3705 0.724846039314654 1.042 0.229269636403112 1.4125 0.333079870640188
"248" "GRID2IP" 9 -1.7083 0.2578 0.67352952641777 1.5067 0.229269636403112 1.7645 0.353705563504516
"249" "SLX4" 10 -0.5513 0.0695 0.846653050192158 0.4522 0.229269636403112 0.5217 0.290455798962753
"250" "HNRNPH2" 9 -0.1518 -0.7405 0.233523800409834 -0.6377 0.229269636403112 -1.3782 0.677225156742186
"251" "MAML2" 9 -1.5209 0.6394 0.248132192099414 1.3206 0.229269636403112 1.96 0.65763546510395
"252" "KIAA0232" 10 0.2368 -0.1821 0.434003883536506 -0.3373 0.229269636403112 -0.5194 0.482652332435498
"253" "COPS4" 10 -0.2931 -0.4027 0.646531605353168 -0.4892 0.229269636403112 -0.8919 0.365321512516963
"254" "DDX46" 9 -1.9707 -0.136 0.568498516284684 0.5628 0.229269636403112 0.4268 0.40239166624189
"255" "SLC4A11" 9 -1.1578 0.3166 0.84279058339863 0.9926 0.229269636403112 1.3092 0.291689861143148
"256" "A2ML1" 10 -0.3855 -0.3539 0.332247214915788 -0.4131 0.229269636403112 -0.767 0.5649485622534
"257" "XRCC6BP1" 10 -0.7854 0.2514 0.463787063917542 0.5144 0.229269636403112 0.7658 0.462630837232913
"258" "CCDC93" 9 -0.4894 -0.7047 0.11360854761093 -0.6197 0.420975464807419 -1.3244 0.713931787418385
"259" "DERL2" 9 -1.534 0.5304 0.625122707156425 0.74 0.229269636403112 1.2704 0.3749475314761
"260" "RPL14" 10 -2.4815 -0.3359 0.589239299362704 1.0175 0.229269636403112 0.6816 0.391982978464571
"261" "LRP12" 9 -0.1072 -0.2892 0.445402060149582 0.4437 0.229269636403112 0.1545 0.474811038689891
"262" "C9orf9" 10 -0.7877 0.4089 0.523559170946419 0.6858 0.229269636403112 1.0947 0.426538417834607
"263" "TKT" 10 -1.5041 -0.6795 0.249557483830819 -0.3444 0.229269636403112 -1.0239 0.655791774210621
"264" "KIAA0020" 9 -0.5303 -0.2147 0.684951675972204 0.7592 0.229269636403112 0.5445 0.348956169664333
"265" "FLRT2" 7 0.4409 -0.4054 0.519526136899753 -0.4406 0.229269636403112 -0.846 0.428821705703047
"266" "SAMD4B" 9 -0.6351 -0.9981 0.348456875711854 0.4338 0.229269636403112 -0.5643 0.550086976998122
"267" "IFIT2" 9 0.0689 -0.3564 0.636964850729218 -0.5117 0.229269636403112 -0.8681 0.369575872858316
"268" "GLIPR1" 10 0.4543 -1.2633 0.162536369072835 -0.6164 0.500060071430727 -1.8797 0.544734932624641
"269" "EEF1D" 10 -1.2703 -0.0764 0.74207554044918 0.7556 0.229269636403112 0.6792 0.326543621419382
"270" "ZC3H7B" 10 -1.7008 0.4116 0.439412282736948 1.0022 0.229269636403112 1.4138 0.478902954937859
"271" "EPCAM" 8 0.3098 0.5468 0.255844283675823 1.0503 0.229269636403112 1.5971 0.647794295352168
"272" "ERMAP" 9 -0.5711 0.2479 0.663344768542893 0.6263 0.229269636403112 0.8742 0.358021767666499
"273" "LDLRAP1" 9 -0.9994 0.6076 0.434227733376976 0.6672 0.229269636403112 1.2748 0.482496101867472
"274" "RNF44" 9 -0.8358 0.1233 0.837122915935736 0.7079 0.229269636403112 0.8312 0.293513334885283
"275" "C9orf173" 9 -1.3209 0.7373 0.461868450745855 0.8257 0.229269636403112 1.563 0.463876070506022
"276" "UTP23" 9 -1.4868 -0.8482 0.137495467305249 -0.613 0.125769777255306 -1.4612 1.0582023090646
"277" "ACOT11" 9 -0.2592 -1.5483 0.0166068829231108 -0.6124 0.455177352606478 -2.1607 1.35178430683533
"278" "GCH1" 9 -1.1075 -0.1541 0.62078551695502 -0.8852 0.230008366842447 -1.0393 0.376021722694641
"279" "HEPN1" 8 0.3239 -0.4884 0.176218799004043 -0.611 0.361699217108288 -1.0994 0.621224964341665
"280" "GNA11" 9 -1.3817 0.4829 0.620173023231082 0.832 0.230050963673041 1.3149 0.376251815617575
"281" "DNAJC19" 10 0.4094 0.2254 0.568498516284684 -0.3268 0.230234900497817 -0.1014 0.401168140804729
"282" "GEMIN5" 10 -2.5282 0.3357 0.32278257499008 0.876 0.232626404238372 1.2117 0.569445611402785
"283" "DZIP1" 10 -0.0344 0.1902 0.764231137027141 -0.5299 0.234214503055381 -0.3397 0.312528258075629
"284" "POLA2" 9 -1.3268 -1.1105 0.21559770087892 -0.6107 0.449589075184031 -1.7212 0.490605483307472
"285" "TRPV4" 9 0.0688 -0.2555 0.816153846262831 -0.4548 0.234632358774263 -0.7103 0.294121175065333
"286" "BCAS2" 10 -0.8834 0.6224 0.421870733918259 0.299 0.234632358774263 0.9214 0.484238558920796
"287" "WDR38" 9 -0.8327 0.3745 0.581022376295848 0.4065 0.234632358774263 0.781 0.389355843984615
"288" "RGPD4" 9 -0.8023 0.3669 0.262479289506775 0.7655 0.234632358774263 1.1324 0.632185220258977
"289" "RIOK2" 9 -2.1486 0.8073 0.684951675972204 1.0067 0.234632358774263 1.814 0.342450886342212
"290" "ATP5A1" 10 -0.5795 -0.3386 0.550649709903623 -0.8357 0.236899617016077 -1.1743 0.402147583738371
"291" "USP29" 9 0.3113 -0.1057 0.957828568610793 -0.483 0.238089489765383 -0.5887 0.247836489657093
"292" "SIDT1" 10 -0.1196 -0.3751 0.449912519567661 -0.8195 0.238089489765383 -1.1946 0.460417092326093
"293" "INTS1" 8 -1.9994 0.0719 0.665882295749581 1.0089 0.238089489765383 1.0808 0.34627628209051
"294" "GPR157" 10 -0.5811 0.2758 0.307196830087832 0.8337 0.238089489765383 1.1095 0.577689663290482
"295" "SKOR1" 8 0.1339 -0.4476 0.568498516284684 -0.4822 0.238089489765383 -0.9298 0.391428693735916
"296" "GPSM1" 8 -1.1924 0.6565 0.35314696198645 0.8313 0.238089489765383 1.4878 0.534227075421674
"297" "ZNF680" 10 0.5202 -0.4637 0.447846221400383 -0.4711 0.238089489765383 -0.9348 0.461798489051229
"298" "IDH1" 10 0.1669 -0.1058 0.973681726661652 -0.2417 0.238089489765383 -0.3475 0.243593611147404
"299" "KLHL5" 10 -0.3766 0.1962 0.886306528821959 0.85 0.241383210252155 1.0462 0.264522863748457
"300" "C19orf25" 9 -1.6455 0.263 0.691227555878983 0.6862 0.241383210252155 0.9492 0.331965636766845
"301" "RUNDC3A" 9 -0.344 -0.3626 0.501849555227858 -0.3494 0.241488811940095 -0.712 0.423715009323223
"302" "SNX14" 8 -0.9547 0.1876 0.785485548913578 1.137 0.241488811940095 1.3246 0.296693870266668
"303" "C14orf178" 7 0.3066 -0.5439 0.185124816775866 -0.6083 0.399375239752396 -1.1522 0.574299691993928
"304" "MSX1" 8 0.5036 0.0714 0.994077285139492 -0.6173 0.241488811940095 -0.5459 0.234635881903646
"305" "HEATR2" 9 -2.3036 0.9698 0.62806326083377 1.4925 0.241488811940095 2.4623 0.35879626853298
"306" "AGBL5" 10 -0.4991 -0.4877 0.163877415163149 -0.6061 0.588123614264034 -1.0938 0.492336717579318
"307" "VIPR1" 10 0.3322 -0.379 0.404318822184233 -0.4762 0.241488811940095 -0.8552 0.488393628196361
"308" "ZNF454" 10 0.6028 -0.0135 0.892680914231302 -0.3794 0.241488811940095 -0.3929 0.262521600023184
"309" "NDUFA6" 10 -0.8372 -0.5707 0.179699420250326 -0.5802 0.383174627874763 -1.1509 0.596712485605962
"310" "SCFD1" 10 0.24 -0.7644 0.197981334278783 -0.5757 0.393403931380109 -1.3401 0.558002860480089
"311" "SCAMP3" 8 -1.1402 0.3488 0.730107476138742 0.7852 0.241488811940095 1.134 0.316680159088199
"312" "C12orf44" 9 -0.8277 0.1475 0.754789428495921 0.4032 0.242448004196605 0.5507 0.306467842578656
"313" "DDX41" 10 -2.0448 -0.1433 0.565691773613175 0.792 0.242908110244197 0.6487 0.387066090429263
"314" "ATL2" 8 -2.1316 0.2539 0.417463779429893 0.484 0.242908110244197 0.7379 0.476924229437168
"315" "C1orf189" 10 0.2607 -0.3039 0.32278257499008 -0.3744 0.243045461071222 -0.6783 0.555751483341762
"316" "COL16A1" 9 -0.7295 0.6281 0.409735043928065 0.5483 0.243045461071222 1.1764 0.482407837770484
"317" "SEPT3" 10 -0.205 -0.2782 0.411170882437346 -0.5511 0.243045461071222 -0.8293 0.481348275386277
"318" "RANBP1" 9 -1.564 0.8048 0.278527368075714 0.5536 0.243045461071222 1.3584 0.602095205625763
"319" "SLC5A3" 10 -0.8273 -1.143 0.0428794645523787 -0.5712 0.229269636403112 -1.7142 1.25749636378614
"320" "DCDC2" 8 0.4742 -0.5741 0.151379627711985 -0.5682 0.474869695908207 -1.1423 0.58313104707291
"321" "FAR1" 8 0.4591 -0.6803 0.100923577590577 -0.5648 0.352427350083049 -1.2451 0.811818189137848
"322" "GAS2L2" 8 -1.3551 0.6828 0.812802871459783 0.8664 0.243045461071222 1.5492 0.285732096354715
"323" "ZNF765" 9 0.0927 0.2253 0.84279058339863 0.3617 0.24459568606717 0.587 0.274348960068911
"324" "HSPA2" 10 0.2619 -0.7611 0.100923577590577 -0.56 0.178885457577466 -1.3211 1.04321324043037
"325" "NOC2L" 10 -2.6654 -0.274 0.861291731517186 0.9591 0.245886829384428 0.6851 0.267198747599834
"326" "PUS1" 8 -0.6608 -0.5898 0.573152620931877 0.3781 0.246305507688404 -0.2117 0.379288866168009
"327" "AHSA2" 9 -0.0341 -0.1173 0.887450198237814 -0.3012 0.247382894210591 -0.4185 0.257737588539099
"328" "SMIM9" 10 0.5056 -0.2429 0.74207554044918 -0.4006 0.247382894210591 -0.6435 0.305603755706007
"329" "ZMAT1" 9 0.5329 -0.0799 0.712022769032406 -0.5215 0.247382894210591 -0.6014 0.316946815766563
"330" "ZNF84" 10 0.1327 -0.3687 0.216513030651507 -0.557 0.622551660340295 -0.9257 0.392635835449617
"331" "CDC42EP5" 9 -0.571 -0.092 0.697784251000392 0.7262 0.247382894210591 0.6342 0.32252544878735
"332" "KNCN" 8 -0.4279 0.0266 0.740985586463292 0.3886 0.247382894210591 0.4152 0.306005320731417
"333" "CDH15" 9 -1.9908 1.276 0.386023589964588 1.4851 0.247382894210591 2.7611 0.495143519658779
"334" "CHAMP1" 10 -1.7049 0.1907 0.317696047942939 0.4857 0.247382894210591 0.6764 0.555188763454029
"335" "CDK5RAP1" 10 -0.6276 0.3325 0.84279058339863 0.5749 0.247382894210591 0.9074 0.271340207701769
"336" "MED13" 10 0.1188 -0.5034 0.221534515665898 -0.2718 0.247768653753475 -0.7752 0.669176372607558
"337" "RNF4" 9 -0.1337 -0.5275 0.677275291967867 -1.0165 0.248363822993882 -1.544 0.32970532240618
"338" "MRPL4" 10 -1.3549 -1.231 0.163877415163149 -0.5536 0.576332360723446 -1.7846 0.498506437253026
"339" "ISG20" 10 -0.4507 0.3612 0.347886782880471 0.6058 0.250070944271179 0.967 0.523702000161206
"340" "AKT1" 9 -0.8717 0.3501 0.701427685983397 0.4594 0.25008602965246 0.8095 0.318083948802086
"341" "EZH2" 9 -0.5913 -1.2085 0.116095921705316 -0.5437 0.681431993361052 -1.7522 0.553138061753558
"342" "ZGPAT" 9 -0.0982 -0.7158 0.116095921705316 -0.5432 0.414057601571775 -1.259 0.712269188249705
"343" "LCE3C" 10 0.1657 -0.1457 0.799140755683834 -0.5459 0.25008602965246 -0.6916 0.282618746414603
"344" "GLS2" 9 -0.781 0.0152 0.951673636035719 0.2841 0.25008602965246 0.2993 0.236837351805313
"345" "SRP19" 10 -0.2711 -0.6746 0.138956510378266 -0.5427 0.264214618309388 -1.2173 0.801232685273356
"346" "COMP" 10 -0.4919 0.0838 0.625972626685338 0.4935 0.25008602965246 0.5773 0.349840554874047
"347" "SLC24A4" 10 -0.6982 0.5663 0.449912519567661 0.6752 0.25008602965246 1.2415 0.445720450823092
"348" "SCN11A" 10 0.2086 -0.4367 0.171441763653211 -0.5362 0.363546862136487 -0.9729 0.62836475183108
"349" "SCFD2" 10 -0.0592 0.4063 0.276061311529286 0.4753 0.25008602965246 0.8816 0.595874326883463
"350" "CNOT6L" 10 0.583 -0.5429 0.174272361228347 -0.5321 0.548261456544968 -1.075 0.494980301656516
"351" "SUMO2" 8 0.0436 -0.5126 0.347860026806211 -0.762 0.25008602965246 -1.2746 0.523707112004587
"352" "LIPT2" 8 -1.666 0.2862 0.714249775106937 -0.6567 0.25008602965246 -0.3705 0.313096897778442
"353" "HSPA4" 7 -0.9054 0.0151 0.912674325776274 0.6966 0.251189740819662 0.7117 0.246471700010464
"354" "SYT8" 8 -2.0232 -0.106 0.720864177671493 0.6941 0.251189740819662 0.5881 0.309359504188651
"355" "MDM1" 10 0.2235 -0.2449 0.421870733918259 -0.2796 0.251189740819662 -0.5245 0.463657136220528
"356" "YME1L1" 9 -1.5238 -0.5419 0.253752976473124 -0.9364 0.251189740819662 -1.4783 0.621215254296161
"357" "NRDE2" 9 -2.1137 -0.5724 0.348456875711854 0.6504 0.251189740819662 0.078 0.521822770383958
"358" "SLC27A4" 9 -1.5336 0.2615 0.402974788238774 0.6805 0.251189740819662 0.942 0.477467838887501
"359" "IL2RG" 10 0.3192 -0.3267 0.454097584174927 -0.6667 0.251562661838028 -0.9934 0.441213003800931
"360" "PCDHB7" 9 0.0991 -0.8467 0.151379627711985 -0.5282 0.566902845300028 -1.3749 0.527909030792083
"361" "PFDN2" 8 -1.7028 -0.0107 0.796050725967852 0.8451 0.254213301673864 0.8344 0.279276344667904
"362" "TMED9" 8 -1.5317 0.9691 0.914267478213099 1.3793 0.254213301673864 2.3484 0.24293218789846
"363" "EP300" 10 -1.7234 -0.0332 0.576241086755739 0.9424 0.254213301673864 0.9092 0.36869409013658
"364" "KIAA1683" 9 -0.9966 -0.2392 0.345927736257418 0.4948 0.254213301673864 0.2556 0.520382085307846
"365" "CLDN23" 9 0.1992 -0.7559 0.902110593081954 -0.5041 0.254634716363085 -1.26 0.245959805214003
"366" "HAX1" 9 -0.0195 -0.4386 0.299123302221399 -0.3184 0.254634716363085 -0.757 0.564977394766341
"367" "FGF8" 9 -0.1504 -0.6499 0.120937049623331 -0.5276 0.25008602965246 -1.1775 0.866289708628735
"368" "PREB" 10 -1.218 0.0885 0.276061311529286 -0.018 0.25577320017045 0.0705 0.588775587601895
"369" "PCDH17" 10 -0.4663 0.5272 0.556926582532527 0.7365 0.25577320017045 1.2637 0.376703756118979
"370" "DPH7" 10 -1.5726 0.4887 0.622327943794738 0.9215 0.25577320017045 1.4102 0.345151184130835
"371" "TUBB" 10 -3.5926 0.7088 0.502291966604457 1.1943 0.25577320017045 1.9031 0.406598810061978
"372" "SMEK1" 9 -0.2879 -0.1441 0.950137529495412 -1.3837 0.257770602590581 -1.5278 0.22953404529508
"373" "CHADL" 8 -0.9372 0.1034 0.866801591178476 0.5759 0.258559527845456 0.6793 0.252349214181285
"374" "POLR2E" 8 -0.8405 -0.6189 0.557303972550789 -0.4051 0.25937179136926 -1.024 0.372504699921288
"375" "ADK" 9 -0.2006 0.5478 0.406924669249976 0.5249 0.25937179136926 1.0727 0.464864331335149
"376" "IPO5" 10 -1.5401 0.0349 0.815103632273784 0.4942 0.260416843383704 0.5291 0.266592958580611
"377" "CREB5" 9 0.23 -0.8496 0.11482831118188 -0.5259 0.918681003156133 -1.3755 0.465018724879868
"378" "ATP5O" 9 -0.4016 -0.3093 0.718947374243457 -0.5132 0.26099517061659 -0.8225 0.29963564510292
"379" "DLST" 9 -0.4648 -0.7579 0.163877415163149 -0.5239 0.230050963673041 -1.2818 0.792406818379807
"380" "C9orf129" 8 0.3836 -0.285 0.413016069905292 -0.3242 0.263952588895775 -0.6092 0.455156709765638
"381" "PARPBP" 10 0.2747 -0.2412 0.594454452905417 -0.4517 0.263952588895775 -0.6929 0.349191203781694
"382" "NXF2B" 9 0.2592 -0.4883 0.163605561131791 -0.5209 0.407242614585939 -1.0092 0.607133688301891
"383" "GSS" 9 -0.5192 -1.1548 0.00546012269179219 -0.5172 0.57141545482168 -1.672 1.67526190221796
"384" "GPR22" 9 0.6856 -0.4587 0.270585998433623 -0.5027 0.263952588895775 -0.9614 0.585168667301045
"385" "DEPTOR" 8 -0.4343 0.1149 0.737869206058058 0.6538 0.263952588895775 0.7687 0.289553487074283
"386" "REEP4" 9 -0.6357 0.7376 0.416876303348109 0.6033 0.263952588895775 1.3409 0.452374470887829
"387" "RPL31" 9 -0.3418 -0.2254 0.720191359414444 -0.7993 0.263952588895775 -1.0247 0.29610794307001
"388" "MARC1" 8 -0.4889 0.7378 0.364214775520287 0.7608 0.263952588895775 1.4986 0.493110416085834
"389" "KHNYN" 10 -1.3828 0.3636 0.720191359414444 0.9446 0.263952588895775 1.3082 0.29610794307001
"390" "HIST1H4K" 9 -1.7603 -0.5324 0.434227733376976 0.8708 0.263952588895775 0.3384 0.440222021962511
"391" "ANKRD32" 10 -0.4263 -0.5356 0.337065920488113 -0.3661 0.264214618309388 -0.9017 0.516496499780388
"392" "DOCK10" 10 0.3895 -0.7035 0.0329853572015689 -0.5085 0.363205142685444 -1.212 1.18716878634957
"393" "TMEM184B" 10 -0.8098 0.7311 0.248005515152662 0.7595 0.264214618309388 1.4906 0.61242081682687
"394" "TBC1D2" 10 0.1442 -0.7036 0.0420579170090273 -0.5079 0.245525057643651 -1.2115 1.23996239571491
"395" "DPYD" 10 0.6567 -0.4177 0.463157528873645 -0.4859 0.264214618309388 -0.9036 0.420857256668931
"396" "CLSTN2" 10 -0.3286 0.268 0.741209380302913 0.4464 0.264214618309388 0.7144 0.28806960977524
"397" "HEXDC" 10 -0.7209 0.2728 0.556926582532527 0.5672 0.264214618309388 0.84 0.367410716719584
"398" "NUBP1" 7 -2.395 0.385 0.523559170946419 1.492 0.264214618309388 1.877 0.385138287138888
"399" "KCNH2" 9 0.2024 -0.6874 0.532159513721145 -0.7426 0.264214618309388 -1.43 0.380444783695905
"400" "COL4A6" 9 0.3438 -0.9841 0.126320671016675 -0.5051 0.50581634629283 -1.4892 0.620442014681671
"401" "SPATA31D1" 10 -0.1341 0.4927 0.233523800409834 0.4505 0.264214618309388 0.9432 0.631592791550537
"402" "ITGAM" 10 -0.6337 0.0622 0.385130982025808 0.5179 0.264214618309388 0.5801 0.475877467477742
"403" "CPSF4" 10 -0.4574 -0.2418 0.499941733914035 0.568 0.264214618309388 0.3262 0.398505031167682
"404" "B3GALT5" 10 -0.3966 0.0769 0.616193232455758 0.6658 0.264214618309388 0.7427 0.338818794805063
"405" "LACTB" 8 -0.092 -0.8614 0.1408795226407 -0.502 0.498158490465702 -1.3634 0.590696780139361
"406" "SOWAHB" 10 -0.649 0.2758 0.720191359414444 0.8454 0.264214618309388 1.1212 0.295839041928368
"407" "HSDL1" 9 0.2402 -0.3947 0.52491358075937 -0.5926 0.264214618309388 -0.9873 0.384393175976769
"408" "TOMM70A" 8 -2.5515 -1.0333 0.0983686747659152 -0.5015 0.461158312269416 -1.5348 0.731246432613336
"409" "ALS2CL" 8 -1.5504 0.4187 0.454097584174927 0.7208 0.264214618309388 1.1395 0.426678586534103
"410" "PLXNB2" 7 -0.6022 0.3322 0.558512194444103 0.4719 0.264214618309388 0.8041 0.366599591868771
"411" "PRDM16" 9 -1.1083 0.3529 0.56168302596923 0.8115 0.264214618309388 1.1644 0.364985659403517
"412" "MUL1" 8 -0.0432 -0.3722 0.420548790064165 -1.4162 0.264214618309388 -1.7884 0.449458549992669
"413" "POLQ" 10 -1.0694 0.4156 0.397562458095115 1.0126 0.264214618309388 1.4282 0.466300756973692
"414" "PTOV1" 8 -1.0196 0.0123 0.414352537077291 0.1513 0.264214618309388 0.1636 0.453893334365326
"415" "LCT" 9 -1.7872 0.8717 0.499825998080754 1.0565 0.264214618309388 1.9282 0.398572334756548
"416" "BARHL1" 9 -0.4073 -0.1304 0.672721528608032 0.3881 0.264214618309388 0.2577 0.314456229449646
"417" "ZNF469" 9 -1.1766 0.2106 0.861636646116192 0.6943 0.264214618309388 0.9049 0.248282169194997
"418" "KLHL15" 10 0.4617 -0.2722 0.371259978875729 -0.6656 0.264214618309388 -0.9378 0.486985492207557
"419" "TOP3A" 8 -0.6244 -1.2381 0.36376774193116 -0.6252 0.264214618309388 -1.8633 0.493182218706624
"420" "NPAS1" 10 -0.6162 0.5147 0.428313897242073 0.6679 0.264214618309388 1.1826 0.444005149307192
"421" "TBC1D21" 10 -0.8554 0.3986 0.521581143256199 0.7476 0.264214618309388 1.1462 0.386230534124087
"422" "DHX33" 9 -2.6523 0.2346 0.604266156443864 0.4284 0.264214618309388 0.663 0.344302561664438
"423" "CHD5" 9 -1.0489 0.6336 0.348456875711854 0.7402 0.264214618309388 1.3738 0.506305379369938
"424" "NTHL1" 10 -0.6436 0.4465 0.453854632405628 0.7493 0.269194583425029 1.1958 0.421333239699823
"425" "NUFIP1" 10 -0.0065 -0.6952 0.348456875711854 -0.3608 0.272143393556739 -1.056 0.497274312641388
"426" "POLR1A" 10 -1.4965 -1.355 0.111391057602714 -0.4982 0.721525752536372 -1.8532 0.54822003980925
"427" "SLC25A24" 10 -0.1964 0.1865 0.551734724803727 0.3528 0.273271730973903 0.5393 0.360480207462921
"428" "MYB" 8 -2.2261 0.7462 0.605154312731393 0.7931 0.273659179770133 1.5393 0.334053846608158
"429" "CHCHD7" 10 0.6772 -0.4724 0.532625953268908 -0.8917 0.273659179770133 -1.3641 0.370121876985106
"430" "DHX29" 10 -0.7834 0.9934 0.233523800409834 0.8427 0.273659179770133 1.8361 0.620387828930871
"431" "HAMP" 10 0.2448 -0.1388 0.693964191509593 -0.3034 0.273659179770133 -0.4422 0.296374303972562
"432" "MAPK11" 9 -0.7765 0.4368 0.641755284524837 0.4356 0.273659179770133 0.8724 0.317761896879275
"433" "CGNL1" 9 -0.6308 0.1476 0.679332318288869 0.4813 0.273659179770133 0.6289 0.302165274460928
"434" "CCDC28B" 9 -1.4064 0.4745 0.635396916819973 1.1576 0.273659179770133 1.6321 0.320510545020672
"435" "TRPC4AP" 9 -1.3473 0.1185 0.900576902172628 1.344 0.273659179770133 1.4625 0.227950904673561
"436" "LRRC8A" 9 -0.23 0.1486 0.84279058339863 0.4 0.276239043799458 0.5486 0.242497238043375
"437" "HYDIN" 9 0.3325 -0.2966 0.565691773613175 -0.4893 0.276239043799458 -0.7859 0.350347280107603
"438" "HN1L" 8 -0.6214 0.539 0.501849555227858 0.5457 0.27652054907626 1.0847 0.384223019080147
"439" "LY6G6F" 9 0.1279 -0.8539 0.198700367479943 -0.4974 0.567799136956772 -1.3513 0.444913955572142
"440" "PMM1" 8 -0.8241 0.1923 0.68779609333355 0.8225 0.27652054907626 1.0148 0.295974842470118
"441" "LAMC1" 10 0.1177 -0.3223 0.646450104416198 -0.4106 0.27652054907626 -0.7329 0.312892634297058
"442" "PMEL" 9 -1.2022 0.2914 0.539307155908106 0.6378 0.276955942483902 0.9292 0.363150485158632
"443" "N6AMT2" 10 -0.0775 -0.1415 0.671359787523096 -0.161 0.278923884029041 -0.3025 0.300191929374663
"444" "CMPK2" 9 -0.6039 0.2786 0.645866799452085 0.6016 0.281529138909022 0.8802 0.308217587207616
"445" "CHRNA10" 7 -0.9781 0.4916 0.557303972550789 0.6682 0.28319010425436 1.1598 0.347551965806715
"446" "ELP3" 10 -1.228 0.3286 0.543192673200601 -0.0806 0.28319010425436 0.248 0.354794467648373
"447" "HAPLN1" 8 0.4186 -0.5664 0.199189503730175 -0.4968 0.357815159343005 -1.0632 0.585825823294577
"448" "FAM200B" 10 0.7139 0.0872 0.995232382577687 -0.3852 0.284407383648673 -0.298 0.193617720463966
"449" "YPEL5" 10 0.0088 -0.2013 0.706202645733382 -0.4299 0.285019382657101 -0.6312 0.2807135640956
"450" "KRTAP21-1" 10 -0.9835 0.4135 0.370419104870753 0.9219 0.285633624570289 1.3354 0.464126630574145
"451" "SARS" 10 -1.4996 -1.3773 0.0420579170090273 -0.4958 0.556958456933357 -1.8731 0.953272794375839
"452" "API5" 9 -0.3637 0.3363 0.828321879868815 -0.3504 0.28632744121687 -0.0141 0.237730958924095
"453" "FDX1" 8 -1.6318 0.6165 0.506917698088424 0.9 0.286515960708584 1.5165 0.371139844157431
"454" "UTS2R" 9 -0.9296 -0.0613 0.915403656077014 1.0485 0.287296498333589 0.9872 0.211652857384659
"455" "ZNF276" 9 -2.1507 0.5958 0.347104275936868 1.1265 0.28778165937448 1.7223 0.481478522309873
"456" "RPL18" 10 -3.4724 0.3936 0.258693213800359 1.4637 0.28778165937448 1.8573 0.572131053496788
"457" "RLBP1" 8 -0.0744 0.0552 0.740985586463292 -0.4482 0.288235559312176 -0.393 0.264968028886028
"458" "FUCA1" 9 -0.6502 0.7681 0.36376774193116 0.7331 0.288518000245073 1.5012 0.466553658524566
"459" "ATP4B" 10 -0.4092 0.5429 0.642331796493592 0.6839 0.289889308614416 1.2268 0.301726726755841
"460" "CLN3" 7 -1.1044 0.853 0.34175161100272 0.89 0.292606285445092 1.743 0.481150012596657
"461" "CHRNA6" 7 0.6235 -0.2023 0.709350792220789 -0.7107 0.293230458423626 -0.913 0.271962683768447
"462" "UNC119" 10 -1.1484 0.2069 0.546106912305241 0.5662 0.293230458423626 0.7731 0.34346034022869
"463" "B9D2" 9 0.4539 -0.6937 0.163877415163149 -0.4952 0.359846885141769 -1.1889 0.64608350245921
"464" "MLX" 10 -0.7358 0.0061 0.479539405149941 0.5417 0.293230458423626 0.5478 0.38042179535507
"465" "UPF1" 10 -1.7363 0.6771 0.565691773613175 -0.5011 0.293230458423626 0.176 0.333595868800089
"466" "TCTN2" 8 -0.7551 -0.3519 0.569966741125957 0.1734 0.293230458423626 -0.1785 0.331496987390822
"467" "PEX11B" 10 -0.1727 -0.3924 0.33490013755141 -0.7255 0.293230458423626 -1.1179 0.486643425837526
"468" "SDS" 10 -0.2693 0.0378 0.882633354460701 -0.4777 0.293230458423626 -0.4399 0.215639409983425
"469" "AOAH" 10 -0.5074 0.0713 0.978378528127542 0.5097 0.293880818035329 0.581 0.189827097806668
"470" "DEFB105B" 10 -0.1423 0.2516 0.614540657092638 0.6018 0.295188368706859 0.8534 0.308858388909866
"471" "MME" 10 -0.5074 0.4198 0.235970684164196 0.6691 0.295188368706859 1.0889 0.593064806323935
"472" "HBQ1" 10 -1.265 0.242 0.276061311529286 0.7848 0.295880827509988 1.0268 0.54319817931179
"473" "ZNF830" 10 -1.4129 0.0473 0.819371117669863 0.8006 0.295880827509988 0.8479 0.232122876897458
"474" "PSMG3" 10 -3.3875 1.1957 0.33490013755141 0.9905 0.295880827509988 2.1862 0.483914054477042
"475" "LEPREL4" 10 -1.0192 0.232 0.569480667756222 0.4986 0.295920837502583 0.7306 0.329192307163742
"476" "SMAD6" 10 -0.972 -0.0814 0.505171148743049 0.556 0.295920837502583 0.4746 0.362909854274478
"477" "PSMD5" 9 -0.4665 0.0497 0.544852287015727 0.3897 0.296217638407561 0.4394 0.341260780349434
"478" "HCFC1" 9 -1.9313 -1.3904 0.120823533156824 -0.4941 0.91458663073521 -1.8845 0.451106372079502
"479" "KLK6" 10 -0.9771 0.0309 0.449365111188395 0.5464 0.296602354279591 0.5773 0.395898052825667
"480" "ATP6V1G3" 10 0.0956 -0.3512 0.62173700830178 -0.4609 0.296602354279591 -0.8121 0.304369387123794
"481" "ANKRD7" 10 -0.1735 0.1243 0.569480667756222 0.4773 0.296602354279591 0.6016 0.328552688953145
"482" "ADRM1" 9 -0.9395 0.1494 0.823575098878311 0.5478 0.296602354279591 0.6972 0.230201856190894
"483" "SERPING1" 9 -0.5507 0.5433 0.316286533305391 0.5744 0.296602354279591 1.1177 0.500570003135089
"484" "PABPN1" 9 -2.0981 0.1835 0.663809968349816 1.2159 0.296602354279591 1.3994 0.286632099184763
"485" "C10orf118" 9 0.2713 -0.1143 0.696736098510072 -0.1738 0.297491708077958 -0.2881 0.272895948422786
"486" "LTV1" 8 -2.2275 0.1868 0.608370415827442 1.1123 0.297491708077958 1.2991 0.309493495465695
"487" "SLC25A1" 9 -3.0244 0.0193 0.505171148743049 1.4396 0.297858744988907 1.4589 0.361053492044678
"488" "C1orf116" 10 0.3347 -0.0448 0.694459730264659 -0.3389 0.297858744988907 -0.3837 0.273437685733656
"489" "SCAF8" 10 -0.1208 0.1681 0.666309812290818 0.6301 0.297858744988907 0.7982 0.284487070067523
"490" "C6orf48" 8 0.2254 -0.3125 0.217860648365498 -0.4934 0.359846885141769 -0.8059 0.555967631196336
"491" "SERPINF1" 9 -0.0435 -0.4386 0.636964850729218 -1.0037 0.297858744988907 -1.4423 0.296637295917488
"492" "SNRPD3" 10 -2.5202 -0.4085 0.395408143505175 -0.3725 0.297858744988907 -0.781 0.432156498334286
"493" "SHH" 10 0.2839 -0.7284 0.33490013755141 -0.4062 0.29906012885646 -1.1346 0.480676224368462
"494" "DNAL4" 10 -0.8165 0.2445 0.483527649323434 0.4344 0.29906012885646 0.6789 0.372395971792676
"495" "NALCN" 10 0.743 -0.714 0.152547036782119 -0.4932 0.18201648224203 -1.2072 0.895246552002834
"496" "PRKAB1" 8 -0.6868 0.5333 0.52625689157336 0.6821 0.300145795624935 1.2154 0.347318563475364
"497" "CPA5" 9 0.3796 -0.8108 0.585064675390443 -0.771 0.300527980303149 -1.5818 0.317438542043658
"498" "VPS18" 10 -1.7915 0.0174 0.337065920488113 0.2386 0.300527980303149 0.256 0.477245112743714
"499" "IL33" 10 0.6423 -0.1072 0.755696536077299 -0.335 0.301222837276239 -0.4422 0.248309428096809
"500" "EN2" 10 -0.4745 0.4676 0.251562216072671 0.4059 0.304025323305795 0.8735 0.563690344102255
"501" "KANSL1" 10 -1.0701 -0.7597 0.416876303348109 -0.6026 0.304025323305795 -1.3623 0.410566125538302
"502" "DNMT3B" 10 -0.6266 -0.155 0.877572941079067 0.5174 0.304025323305795 0.3624 0.208087067936611
"503" "TANGO6" 10 -1.4846 -0.1508 0.712799457691658 0.7084 0.304025323305795 0.5576 0.26113980267807
"504" "DNMT1" 8 -2.9095 0.4669 0.276061311529286 0.9535 0.304122410860963 1.4204 0.534684224261937
"505" "ADAM9" 10 0.0959 -0.4154 0.255844283675823 -0.4873 0.30412949146019 -0.9027 0.558310893568399
"506" "DTX1" 8 -0.6406 0.0709 0.636964850729218 0.8491 0.304394705473968 0.92 0.290766060718865
"507" "C10orf55" 10 -1.1266 0.1969 0.614540657092638 0.947 0.305287232738463 1.1439 0.299679654626909
"508" "CFH" 9 0.0256 0.2462 0.712022769032406 0.3356 0.305287232738463 0.5818 0.260338755785714
"509" "DPY19L3" 9 -0.41 0.2732 0.546106912305241 0.4337 0.305287232738463 0.7069 0.332184964865184
"510" "GPN2" 8 -4.1651 1.1156 0.253752976473124 0.932 0.305287232738463 2.0476 0.559686936849879
"511" "SESTD1" 9 -0.3883 0.4488 0.677275291967867 0.7874 0.305287232738463 1.2362 0.273549979851727
"512" "COL6A2" 10 -1.5192 0.163 0.760658960001706 0.9391 0.305287232738463 1.1021 0.243153489556936
"513" "KTI12" 9 -1.3961 -1.1119 0.25454883375209 -0.9325 0.305287232738463 -2.0444 0.558709377633812
"514" "NIPBL" 10 -0.9331 0.0273 0.439991612959606 -0.7362 0.305287232738463 -0.7089 0.393641061854177
"515" "CT62" 9 0.0847 -0.2289 0.508470735134788 -0.6012 0.305287232738463 -0.8301 0.35222682982568
"516" "LYVE1" 9 -0.0346 0.5836 0.568498516284684 0.2715 0.305287232738463 0.8551 0.321030581513108
"517" "KIAA1324" 9 -0.9102 0.0524 0.779319888016558 0.5017 0.305287232738463 0.5541 0.236927575458122
"518" "DOLK" 9 -2.3002 -0.1093 0.961912263741289 0.9219 0.305287232738463 0.8126 0.184760647076398
"519" "POLG" 10 -0.8122 -1.2802 0.151379627711985 -0.4822 0.307438703022318 -1.7624 0.722852439323728
"520" "NUDT1" 10 -0.6715 0.0476 0.828857368981377 0.4212 0.305287232738463 0.4688 0.221292536617246
"521" "APPBP2" 10 0.6833 -0.0442 0.675846038386945 0.4393 0.305287232738463 0.3951 0.27411145363797
"522" "MYO1H" 10 -0.9452 0.5113 0.37231237726459 0.5226 0.305287232738463 1.0339 0.442705234194028
"523" "SLC33A1" 9 -1.08 -0.3082 0.577942382583247 0.8613 0.305287232738463 0.5531 0.316483894795409
"524" "CBFA2T3" 10 -0.4947 0.1355 0.473011716735501 0.4589 0.305287232738463 0.5944 0.372791034916537
"525" "TOP1MT" 10 -1.4984 0.4496 0.635279673073919 0.7668 0.305287232738463 1.2164 0.290690863442901
"526" "METTL17" 10 -0.2489 -0.4505 0.595243995083354 -0.6657 0.305287232738463 -1.1162 0.30838313689949
"527" "THOC1" 10 -0.3133 -0.094 0.398648965836509 -0.59 0.305287232738463 -0.684 0.422474623563555
"528" "GIPR" 10 -0.3171 -0.3656 0.696736098510072 -0.4332 0.305287232738463 -0.7988 0.266049059152382
"529" "ELMOD2" 10 0.158 0.2359 0.93765526070533 -0.2185 0.305287232738463 0.0174 0.190896761986455
"530" "ZC3H4" 10 -0.9789 -1.361 0.135377612212483 -0.4819 0.431127251058066 -1.8429 0.649398928612261
"531" "CD300LB" 10 -0.1561 -0.1833 0.914138389074704 -0.4017 0.305287232738463 -0.585 0.197054584840937
"532" "MOB1A" 10 0.5197 -0.3923 0.415749587941862 -0.2969 0.305287232738463 -0.6892 0.410146057346316
"533" "MRPL53" 9 -1.5611 -0.9382 0.388869454874593 -0.5289 0.306130450450992 -1.4671 0.428987415480338
"534" "C12orf50" 9 0.3842 0.0447 0.983391130053362 -0.2392 0.306130450450992 -0.1945 0.178847328940148
"535" "TPH1" 10 -0.4628 0.4981 0.249557483830819 0.6157 0.307438703022318 1.1138 0.562701336177079
"536" "C1QBP" 10 -1.1032 -1.4334 0.0814630376195711 -0.4817 0.548261456544968 -1.9151 0.736356883528905
"537" "OXT" 9 0.3186 -0.6776 0.188438663547846 -0.4791 0.357815159343005 -1.1567 0.603354520011927
"538" "SMARCC2" 9 -0.0644 0.0433 0.867615661091313 -0.4571 0.307438703022318 -0.4138 0.208148008894177
"539" "ZGLP1" 8 -0.3078 -1.2457 0.135449839143143 -0.4772 0.50581634629283 -1.7229 0.598294033297927
"540" "C1orf229" 8 -0.2083 0.0767 0.958483429452163 0.3014 0.307611492409691 0.3781 0.183801573379392
"541" "KIAA1324L" 9 -0.3626 0.5542 0.542542212422777 0.6172 0.307611492409691 1.1714 0.331896346181358
"542" "SERF2" 9 -0.0579 -0.7596 0.216513030651507 -0.4752 0.611210991939262 -1.2348 0.397970335015022
"543" "GDI1" 10 0.5752 -0.2954 0.32278257499008 -0.4081 0.30819854082246 -0.7035 0.482721749364538
"544" "CST1" 9 -0.203 0.35 0.776601716783011 0.6371 0.308773743248324 0.9871 0.234917233461593
"545" "TMPRSS5" 9 -0.5139 -1.3541 0.120823533156824 -0.4739 0.649554797225556 -1.828 0.555629631489849
"546" "KRR1" 9 -1.9053 0.1918 0.902110593081954 0.7255 0.309734112467073 0.9173 0.196758474792238
"547" "ZNF304" 10 -0.6899 0.2329 0.794751282582814 0.4314 0.309889288764479 0.6643 0.228121881586252
"548" "IRF2BP2" 8 -0.3468 -0.1243 0.672721528608032 0.6364 0.311076270510483 0.5121 0.270355893013954
"549" "KLF11" 10 -0.5237 0.343 0.616193232455758 0.3783 0.311107672885476 0.7213 0.293829804165129
"550" "HIST2H3C" 9 -2.8796 0.5679 0.36376774193116 0.8168 0.311107672885476 1.3847 0.443994252262545
"551" "FARSB" 9 -3.0436 0.8417 0.409257457620781 1.774 0.311107672885476 2.6157 0.409225507991152
"552" "RPE" 9 -0.0916 -0.8291 0.100923577590577 -0.4713 0.273271730973903 -1.3004 0.897535602820622
"553" "DNAJC15" 9 0.2766 -0.0598 0.932507530483055 -0.6539 0.314240771705915 -0.7137 0.185272505495044
"554" "DHRS11" 10 -1.0973 0.0423 0.634560620821714 0.7091 0.314250488443976 0.7514 0.283213352000584
"555" "KLHL24" 10 0.5429 -0.1983 0.702537297152083 -0.7503 0.314250488443976 -0.9486 0.25627338100444
"556" "OAF" 8 -0.1926 0.2518 0.9267666017252 0.3543 0.314250488443976 0.6061 0.186744685418349
"557" "RWDD1" 9 -0.2261 0.5503 0.327935780993774 0.5362 0.314250488443976 1.0865 0.472055265620807
"558" "KLRB1" 10 -0.1895 0.4298 0.589239299362704 0.3774 0.314250488443976 0.8072 0.30324746565491
"559" "RAPGEF4" 10 -0.7115 0.1074 0.690387412578527 0.4792 0.314250488443976 0.5866 0.260842551713433
"560" "KCNA10" 8 -0.5132 0.5198 0.32278257499008 0.6527 0.314250488443976 1.1725 0.476837082667276
"561" "GSTT1" 9 -1.1219 0.7005 0.423679001951521 1.0537 0.314250488443976 1.7542 0.396206220525895
"562" "PEX26" 10 -1.1379 -0.5045 0.537825722153806 -0.6708 0.316082195631076 -1.1753 0.326769292949741
"563" "SUDS3" 8 -0.9947 -0.2516 0.676868152344464 -0.5177 0.317661610468094 -0.7693 0.263202612084854
"564" "FBXL7" 9 0.5441 -0.3382 0.411170882437346 -0.3635 0.318433462553924 -0.7017 0.401073921727477
"565" "GRAMD1B" 10 0.1025 -0.4794 0.358246041473 -0.5736 0.318433462553924 -1.053 0.441620505118325
"566" "GUF1" 10 0.3975 -0.3951 0.21559770087892 -0.4704 0.375982711212357 -0.8655 0.545565086217501
"567" "UGDH" 9 0.3434 0.0051 0.738677065578612 -0.3974 0.318534931793285 -0.3923 0.239768978551643
"568" "ZNF513" 9 -1.7309 0.3395 0.846088051852323 1.0225 0.318534931793285 1.362 0.205598303285861
"569" "NFE2L3" 8 -0.5637 -0.5985 0.914267478213099 0.6584 0.318854185919666 0.0599 0.18651328168656
"570" "MED30" 8 -1.2624 -0.34 0.609591956814382 -0.6994 0.319601701059394 -1.0394 0.289464740948582
"571" "TXNL4A" 10 -3.7173 0.7035 0.261427161382942 0.987 0.319601701059394 1.6905 0.53617660701215
"572" "AMOT" 10 0.508 -0.4009 0.215307620162001 -0.4675 0.507870451680354 -0.8684 0.454247683602925
"573" "ZNF613" 10 0.3424 -0.4574 0.275483037375325 -0.5137 0.319601701059394 -0.9711 0.520013461744144
"574" "C4BPA" 10 0.3264 -0.2649 0.36376774193116 -0.3927 0.319601701059394 -0.6576 0.435991626293066
"575" "SLC7A5" 10 -0.9057 -0.3475 0.884629526972517 0.6085 0.319601701059394 0.261 0.193893872579156
"576" "VASN" 8 -1.5381 0.4926 0.58156877725895 1.103 0.320410401505805 1.5956 0.301528569877414
"577" "AQP12B" 9 -0.2155 0.3443 0.408052835987444 0.5722 0.322111874662513 0.9165 0.3999467696603
"578" "HIST1H2AK" 10 -0.5137 -0.9025 0.163924985106099 -0.4671 0.668283306984403 -1.3696 0.453701258213862
"579" "SIRPD" 8 -0.4924 0.5117 0.345927736257418 0.6264 0.323062535444374 1.1381 0.447742048866932
"580" "SP8" 10 -1.0832 0.3009 0.596794173237649 0.9896 0.323062535444374 1.2905 0.29228382973483
"581" "ACTL6A" 10 -0.8879 -0.5922 0.370419104870753 -0.5994 0.323062535444374 -1.1916 0.427443929330841
"582" "MYLIP" 10 -0.5776 0.2886 0.816156375903691 0.5153 0.323658866475409 0.8039 0.210556876940772
"583" "HTRA2" 10 -1.1843 -0.8254 0.283948577013988 -0.6529 0.323733967988242 -1.4783 0.506783083175039
"584" "MTF1" 9 -0.4824 -0.9505 0.137495467305249 -0.4664 0.556958456933357 -1.4169 0.563290073851259
"585" "RC3H1" 9 -0.5103 0.3384 0.700116984279938 0.4618 0.323733967988242 0.8002 0.249429905156558
"586" "SPRY2" 8 -0.6979 0.5591 0.238889600858367 0.5073 0.324169872765177 1.0664 0.559794701533422
"587" "IQGAP3" 10 -0.9109 0.5313 0.264615619269253 0.9414 0.324169872765177 1.4727 0.528042588628285
"588" "C12orf68" 9 -1.3947 -0.0382 0.589239299362704 0.667 0.324609420769878 0.6288 0.294437175735382
"589" "LURAP1" 8 0.1085 -0.4057 0.874269527631357 -0.7959 0.324609420769878 -1.2016 0.192981352987463
"590" "ASB16" 8 0.1706 -1.0707 0.123585869761375 -0.4638 0.483419235010696 -1.5345 0.641906585021685
"591" "IGBP1" 9 -0.4392 -0.3711 0.703798180609932 -0.4483 0.326294562592035 -0.8194 0.246030898306956
"592" "UTP18" 8 -0.9004 -0.6385 0.588834246078784 0.5739 0.326294562592035 -0.0646 0.293222477246313
"593" "EED" 10 -0.536 -0.5555 0.701592642327051 -0.56 0.326294562592035 -1.1155 0.246842766318958
"594" "MTF2" 10 0.2702 -0.4142 0.286744509727158 -0.3596 0.326294562592035 -0.7738 0.501378777320736
"595" "CALHM3" 10 0.0194 -0.0505 0.914138389074704 -0.232 0.326294562592035 -0.2825 0.181039387643424
"596" "CCDC174" 8 0.4686 -0.7921 0.0500444853100568 -0.4611 0.556955200581357 -1.2532 0.893947275174138
"597" "ZBTB49" 9 0.3141 -0.2186 0.877572941079067 -0.3452 0.329036171351024 -0.5638 0.188802117453309
"598" "C16orf71" 7 -1.0746 0.5116 0.337042831393678 0.834 0.329036171351024 1.3456 0.450038986830146
"599" "NFKBIL1" 10 -0.5947 0.339 0.730411650987344 0.4471 0.329036171351024 0.7861 0.234345383793248
"600" "KCNV2" 9 0.3047 -0.6618 0.217980998721225 -0.4593 0.668283306984403 -1.1211 0.370288475837453
"601" "EIF2S3" 9 -1.0767 0.3388 0.825913270670119 -0.5392 0.329036171351024 -0.2004 0.203555677318357
"602" "SNAPC1" 9 -0.968 -0.1734 0.332560021463248 0.0623 0.329036171351024 -0.1111 0.454040137880179
"603" "BRD2" 9 -0.5015 -1.5046 0.116826695354195 -0.4584 0.341345963869028 -1.963 0.773752885366109
"604" "AHCYL1" 10 -0.6004 -1.1541 0.197981334278783 -0.4581 0.543175201059004 -1.6122 0.459245952123031
"605" "THAP5" 10 -0.1626 0.3656 0.385228348338677 0.1695 0.329036171351024 0.5351 0.410535862895303
"606" "NGLY1" 9 0.0348 -0.6972 0.219576683580907 -0.4578 0.25008602965246 -1.155 0.669036630668559
"607" "PPP2R5D" 10 -1.0918 0.9901 0.300300763926054 0.7794 0.329036171351024 1.7695 0.484774250962321
"608" "PHF2" 9 -0.3691 -0.0395 0.721000990960213 -0.3233 0.329036171351024 -0.3628 0.237661697040701
"609" "TCP1" 10 -1.6273 0.2128 0.687820204640006 0.6571 0.329705068584054 0.8699 0.249285524054111
"610" "TCF25" 10 -1.7061 0.9897 0.565099287871863 0.8282 0.330549004286377 1.8179 0.300868679171865
"611" "DDX39B" 9 -1.8299 -0.1788 0.446750823527838 -0.5905 0.334123499494486 -0.7693 0.363330376813133
"612" "PPAP2B" 9 -0.5058 0.2208 0.774310251406915 0.579 0.334123499494486 0.7998 0.215735622371153
"613" "PES1" 10 -2.6932 0.4896 0.50085015535274 0.8705 0.334123499494486 1.3601 0.331140235376886
"614" "GNAS" 10 0.1797 -0.5877 0.337573872010327 -0.3727 0.334123499494486 -0.9604 0.444994565569677
"615" "GATAD2A" 10 -2.168 0.396 0.853869397264036 0.8777 0.334123499494486 1.2737 0.191704918605652
"616" "PLEKHH2" 9 -0.1721 0.4932 0.42769135802758 0.3713 0.334123499494486 0.8645 0.375789017771594
"617" "RSPH3" 9 -0.37 0.0311 0.586531984242647 0.6513 0.334123499494486 0.6824 0.287883070684682
"618" "KRTAP5-9" 9 -0.1535 0.4759 0.66265782380949 0.653 0.334123499494486 1.1289 0.255520947387898
"619" "PNPLA2" 9 -1.7255 0.2852 0.743610141860931 1.1038 0.334123499494486 1.389 0.225898817382454
"620" "LOXHD1" 10 0.429 -0.1838 0.421870733918259 -0.4094 0.334199165228745 -0.5932 0.379659342742499
"621" "NOP14" 8 -1.6902 0.3331 0.789991855521737 0.6894 0.334199165228745 1.0225 0.21068989018703
"622" "USP37" 10 -1.2727 0.4275 0.700116984279938 0.8352 0.334199165228745 1.2627 0.241210405975065
"623" "MGMT" 9 0.3677 -0.2879 0.1500291709334 -0.457 0.4904202435202 -0.7449 0.575818704568189
"624" "FRAT2" 6 -0.9365 0.6587 0.36376774193116 0.5125 0.33444885374621 1.1712 0.42257320799064
"625" "ISLR2" 9 -1.5607 0.395 0.551678487132881 0.6147 0.334704073506335 1.0097 0.304013967234151
"626" "H2AFZ" 10 -1.7602 0.071 0.966874853738963 0.9333 0.335646013352101 1.0043 0.161310749788519
"627" "PRPF40B" 8 -1.3606 0.2848 0.701592642327051 0.8501 0.335646013352101 1.1349 0.239559178991686
"628" "CCNA2" 8 -1.449 -0.1155 0.816156375903691 0.3805 0.335646013352101 0.265 0.201591296359944
"629" "CCDC22" 10 -0.2824 -0.9718 0.163605561131791 -0.4539 0.4904202435202 -1.4257 0.548746859025065
"630" "HOXB13" 10 -0.5279 0.4355 0.415749587941862 0.5406 0.335646013352101 0.9761 0.382622310496417
"631" "RPN1" 10 -2.1754 0.3184 0.461784013914844 0.8826 0.335646013352101 1.201 0.352652587415505
"632" "ASTN1" 8 0.271 -0.228 0.798955987333981 -0.6039 0.335646013352101 -0.8319 0.206829414331292
"633" "FBN3" 8 -0.2735 -0.2316 0.735327868055097 -0.1896 0.335646013352101 -0.4212 0.227582431554613
"634" "ACO2" 8 -2.6305 0.267 0.434003883536506 1.0901 0.335646013352101 1.3571 0.370291202590756
"635" "CLCN3" 9 0.2973 -0.2176 0.54971317850815 -0.4542 0.335646013352101 -0.6718 0.304220902154292
"636" "IGSF5" 9 -0.2048 0.6123 0.421870733918259 0.4815 0.335646013352101 1.0938 0.378417700333663
"637" "ITGAV" 10 -0.0558 0.3069 0.697784251000392 0.3329 0.335646013352101 0.6398 0.240957735252912
"638" "CCDC38" 8 -0.5757 0.047 0.861636646116192 0.5226 0.337025531047499 0.5696 0.187440597525655
"639" "SPATA24" 10 -0.2878 -0.6247 0.11360854761093 -0.4538 0.357815159343005 -1.0785 0.767398221087219
"640" "MICALL2" 6 -1.8651 0.2406 0.800752458228107 1.0145 0.337025531047499 1.2551 0.205264538416816
"641" "ZDHHC8" 5 -0.9696 0.2098 0.992306728313524 0.6103 0.340045160803799 0.8201 0.152419919849032
"642" "PRKRIR" 10 -0.624 0.5291 0.37231237726459 0.4047 0.340045160803799 0.9338 0.41088478989368
"643" "PARL" 10 -0.9884 -0.3046 0.37451026332448 -0.2341 0.340359056497122 -0.5387 0.408893116500566
"644" "PCDHA7" 8 -0.1005 -0.0228 0.985077904976935 0.4371 0.340359056497122 0.4143 0.153866725076471
"645" "SH3BP2" 9 0.1749 -0.3846 0.608370415827442 -0.3987 0.340359056497122 -0.7833 0.273163665149837
"646" "GP9" 10 -0.0012 0.1224 0.902279432467866 -0.3065 0.340484833670362 -0.1841 0.174061705716274
"647" "SMG1" 8 -0.9446 -0.472 0.257978830221076 -0.8246 0.340484833670362 -1.2966 0.520737670485751
"648" "EIF2B1" 10 -0.58 -0.6491 0.499941733914035 -0.9789 0.340975389432106 -1.628 0.326001887157575
"649" "ZIM3" 10 0.3093 -0.2316 0.699999732153195 -0.411 0.340975389432106 -0.6426 0.236104765056045
"650" "ARRDC2" 10 -0.0531 -0.2298 0.454097584174927 -0.2854 0.340975389432106 -0.5152 0.352944315966759
"651" "LNX2" 10 0.2137 -0.079 0.595243995083354 -0.186 0.340975389432106 -0.265 0.278489961121262
"652" "NFRKB" 9 0.0606 -0.0787 0.924022910735301 0.3469 0.34118142441434 0.2682 0.168013742783164
"653" "GDA" 10 -0.0701 0.6489 0.624381008403038 0.4739 0.341345963869028 1.1228 0.265522174358114
"654" "POP5" 10 -2.5597 0.569 0.241971203420881 1.0851 0.341345963869028 1.6541 0.539744085631878
"655" "CHMP7" 10 -1.0422 -0.7312 0.185608997655822 -0.4536 0.474869695908207 -1.1848 0.519680841730139
"656" "KIAA1024L" 9 0.5914 -0.3345 0.491143583542205 -0.2368 0.341345963869028 -0.5713 0.330634734011278
"657" "INTS8" 10 -0.7086 -0.2674 0.532625953268908 -0.3686 0.341904931860567 -0.636 0.307800809215882
"658" "ZNF219" 7 -1.736 0.498 0.641755284524837 0.9924 0.341904931860567 1.4904 0.257881517565985
"659" "STYX" 8 0.4536 -0.4059 0.413016069905292 -0.3599 0.343385075702323 -0.7658 0.377962955771151
"660" "STPG1" 10 0.4778 -0.634 0.162536369072835 -0.4532 0.323733967988242 -1.0872 0.682848662278756
"661" "TRHR" 10 -0.2905 0.3787 0.429516389359556 0.4991 0.343963304035749 0.8778 0.366269699217107
"662" "C6orf132" 7 -1.8295 0.7921 0.274391111231281 0.9008 0.343963304035749 1.6929 0.49872414924331
"663" "TAF5" 7 -1.6465 0.7728 0.583762083226663 0.9039 0.343963304035749 1.6767 0.28136391561403
"664" "NAT8L" 9 -0.0638 -0.2579 0.347332121328772 -0.3644 0.343963304035749 -0.6223 0.42793542673442
"665" "ZNF408" 10 -0.5364 -0.0021 0.726950502911272 -0.5364 0.345069959009715 -0.5385 0.223481279577192
"666" "KLHL38" 9 -0.4639 -0.3502 0.582433878627845 0.2071 0.347467661354407 -0.1431 0.279262810131318
"667" "IFNK" 10 0.5604 -0.2831 0.255379876524391 -0.168 0.348334743777359 -0.4511 0.516841925167517
"668" "FDXR" 10 -1.6987 -0.5193 0.57970031665392 -0.4173 0.348733984772603 -0.9366 0.279547736146527
"669" "C20orf96" 10 -0.8913 0.2942 0.326671940642028 0.8464 0.348733984772603 1.1406 0.442027212037709
"670" "FAM120C" 7 0.1989 0.0881 0.996125044747042 -0.4195 0.349437893847232 -0.3314 0.145438401544706
"671" "STIM2" 10 -0.1402 -0.0372 0.976775737346022 0.2771 0.349437893847232 0.2399 0.14983218397261
"672" "GTF3C1" 10 -3.586 0.7641 0.595243995083354 1.6758 0.350060764477651 2.4399 0.271493399039243
"673" "ZNF592" 9 -0.2707 -0.4436 0.506516889072324 -0.4718 0.350172663878294 -0.9154 0.315036508978209
"674" "DVL3" 9 -1.9194 0.2642 0.502291966604457 0.7474 0.350172663878294 1.0116 0.317343526753965
"675" "ADORA3" 10 -0.0131 -0.1248 0.957212393466368 0.3543 0.350259563983044 0.2295 0.153871724063496
"676" "CADM3" 8 0.1312 -0.3785 0.276061311529286 -0.4149 0.350259563983044 -0.7934 0.491350669283545
"677" "ZCCHC9" 9 -0.8024 0.2136 0.882633354460701 0.5107 0.350259563983044 0.7243 0.172584869399403
"678" "PGD" 9 -2.896 0.0695 0.818538560931889 0.9971 0.350259563983044 1.0666 0.19052046619304
"679" "MON1B" 7 -1.5345 0.9258 0.614540657092638 1.0744 0.350259563983044 2.0002 0.262916810396713
"680" "MYEOV" 10 -0.1845 -0.4792 0.239484904572812 -0.4331 0.350259563983044 -0.9123 0.534959113140011
"681" "ADD2" 8 -0.2004 -0.1833 0.915322145528662 -0.6796 0.351098198954513 -0.8629 0.163565268705151
"682" "BCL9L" 10 0.1099 -0.6431 0.188438663547846 -0.4531 0.293230458423626 -1.0962 0.667026576382741
"683" "SFPQ" 8 -2.1646 -0.1083 0.721000990960213 1.5834 0.351098198954513 1.4751 0.221190662427683
"684" "PPAN-P2RY11" 10 -2.5249 0.7921 0.299538978808685 1.4513 0.351098198954513 2.2434 0.465940801450797
"685" "LSM11" 6 -1.046 -0.9083 0.21559770087892 -0.4525 0.45058204333213 -1.3608 0.489934850009309
"686" "SYT17" 10 -0.6265 0.5444 0.249557483830819 0.4462 0.351521878323047 0.9906 0.521133751422645
"687" "FRAS1" 9 0.2907 -0.1651 0.687820204640006 -0.5896 0.352427350083049 -0.7547 0.232153915869459
"688" "MAGEA8" 8 -0.0496 -0.772 0.116826695354195 -0.4524 0.329036171351024 -1.2244 0.785942186580999
"689" "CYB5D2" 9 -1.3157 0.0682 0.998270132909226 0.7947 0.352427350083049 0.8629 0.143065010079577
"690" "ITGBL1" 9 0.6779 -0.5738 0.116095921705316 -0.4486 0.50581634629283 -1.0224 0.647433850883552
"691" "HIST1H4I" 10 -0.6903 0.1891 0.499825998080754 0.082 0.352427350083049 0.2711 0.316931016191969
"692" "SEMA3F" 10 -0.5786 0.0649 0.813375783209686 0.162 0.352427350083049 0.2269 0.190558404673728
"693" "FECH" 8 -0.2447 0.0595 0.249557483830819 -0.2355 0.352427350083049 -0.176 0.520342019624129
"694" "CTU2" 10 -2.8215 0.0375 0.449912519567661 0.3276 0.352427350083049 0.3651 0.346237402671726
"695" "HNF1A" 10 -1.2306 0.4869 0.246468746033745 0.3298 0.352427350083049 0.8167 0.524177172581413
"696" "LRRC8D" 10 -0.1503 0.358 0.345927736257418 0.4581 0.352427350083049 0.8161 0.421962277683319
"697" "ZNF816-ZNF321P" 10 -0.3612 0.6617 0.368322294769963 0.5911 0.352427350083049 1.2528 0.403584910625193
"698" "ASGR2" 8 0.3252 -0.7561 0.21559770087892 -0.4445 0.548261456544968 -1.2006 0.431082948301334
"699" "NOL12" 10 -1.8483 0.2726 0.350944080191078 0.9165 0.352427350083049 1.1891 0.417728491158418
"700" "BORA" 10 -0.6028 0.0351 0.951126073422791 0.6671 0.352427350083049 0.7022 0.153919047709637
"701" "RFFL" 10 -0.727 0.2009 0.874269527631357 -0.4889 0.352427350083049 -0.288 0.173371300662765
"702" "GSTA2" 10 -0.4584 0.4598 0.33490013755141 0.3676 0.352427350083049 0.8274 0.431523579363036
"703" "RELN" 8 0.291 -0.8733 0.154522025611917 -0.4421 0.568179768740644 -1.3154 0.520883430983035
"704" "SH3GLB1" 10 -0.2224 0.0126 0.973681726661652 0.2737 0.352427350083049 0.2863 0.148630826688451
"705" "MASTL" 10 -1.8651 0.1701 0.521581143256199 0.6726 0.352427350083049 0.8427 0.305242971951048
"706" "TIMM44" 10 -2.1543 0.1464 0.635396916819973 0.7997 0.352427350083049 0.9461 0.252568302597706
"707" "GMPR" 9 0.0103 -0.4077 0.365786997746089 -0.4525 0.352427350083049 -0.8602 0.405599568616056
"708" "COPS8" 8 -0.1051 0.6334 0.44581531623862 0.4563 0.352427350083049 1.0897 0.348814559482479
"709" "RPL15" 9 -3.4422 0.7326 0.591078512412798 1.1461 0.352427350083049 1.8787 0.271568930072472
"710" "SHISA6" 10 -0.0146 -0.2303 0.558007443392872 -0.3996 0.352427350083049 -0.6299 0.286947102585813
"711" "NCAPH2" 10 -0.7256 -0.257 0.316052447358899 -0.1345 0.352427350083049 -0.3915 0.448733287436179
"712" "PSMB10" 10 -0.437 -0.1442 0.672591066124374 0.3684 0.352427350083049 0.2242 0.23787339802637
"713" "TAF1" 10 -1.7877 0.1068 0.42769135802758 0.5027 0.352427350083049 0.6095 0.360561951638932
"714" "UCP3" 9 0.1621 -0.5664 0.475909511736786 -0.5153 0.352894867047102 -1.0817 0.330143471963811
"715" "NUDT16L1" 8 -0.9927 0.0341 0.73216852046071 0.6771 0.354305154643523 0.7112 0.215065365089359
"716" "RBM15" 9 -0.3601 -0.8927 0.217634054081264 -0.4392 0.370166419771998 -1.3319 0.547488597276888
"717" "SLC2A4RG" 8 -0.2921 0.3346 0.451216669354515 0.5053 0.355606132744193 0.8399 0.342899216790024
"718" "MOXD1" 8 -0.2713 0.422 0.53182548474573 0.5168 0.355606132744193 0.9388 0.297503878431537
"719" "MYH14" 8 -1.0159 0.5644 0.30479864635462 0.985 0.355606132744193 1.5494 0.456887412839079
"720" "TTC19" 10 -0.6758 0.4158 0.575586926757859 0.4597 0.357815159343005 0.8755 0.274593171401728
"721" "MRPL18" 10 -1.6987 0.0521 0.380928480760365 0.7382 0.357815159343005 0.7903 0.389408170295452
"722" "RPLP0" 10 -2.7579 1.2813 0.276061311529286 1.0017 0.357815159343005 2.283 0.484869080063574
"723" "BLID" 10 0.279 -0.0244 0.884629526972517 -0.3675 0.357815159343005 -0.3919 0.167075713387951
"724" "RPS25" 10 -2.7519 -0.4384 0.414352537077291 0.5205 0.357815159343005 0.0821 0.365260853485388
"725" "HOXD1" 7 0.172 -0.5066 0.162536369072835 -0.4386 0.472610451855313 -0.9452 0.562323709560339
"726" "HSD11B2" 10 -0.6184 -0.0181 0.975202387479505 0.6045 0.357815159343005 0.5864 0.144889504023079
"727" "DVL1" 9 -1.0715 -0.4144 0.656812777410527 0.0297 0.357815159343005 -0.3847 0.240071402829226
"728" "ZNF675" 9 -0.4172 0.2563 0.771993303924697 0.3868 0.357815159343005 0.6431 0.199553078681194
"729" "SLA" 10 -0.1402 -0.4336 0.313356028808032 -0.358 0.357815159343005 -0.7916 0.446763917410953
"730" "CFL1" 10 -1.8061 -0.1807 0.328010979370905 -0.4261 0.357815159343005 -0.6068 0.433184929853111
"731" "TNFSF10" 10 -0.2787 0.4361 0.697784251000392 0.4181 0.357815159343005 0.8542 0.224661429793349
"732" "FAM105B" 10 0.2151 -0.1884 0.831366598856217 -0.4021 0.357815159343005 -0.5905 0.181680493974321
"733" "DCTD" 10 0.5097 -0.2762 0.563427099432282 -0.3774 0.357815159343005 -0.6536 0.28028703651097
"734" "KMT2C" 10 -0.8181 -0.5218 0.483527649323434 0.0903 0.357815159343005 -0.4315 0.321895224032939
"735" "TCP10" 8 -0.1973 0.1712 0.730107476138742 -0.3 0.357815159343005 -0.1288 0.213311529287397
"736" "HPS6" 9 -0.1788 -0.8236 0.198173176047401 -0.4363 0.319601701059394 -1.2599 0.623239785849321
"737" "CDK2" 10 -0.6577 0.1569 0.946572977474464 0.3849 0.357815159343005 0.5418 0.151571715694651
"738" "CREB3L1" 10 0.0288 -0.4246 0.276061311529286 -0.7415 0.357815159343005 -1.1661 0.484869080063574
"739" "SLC30A3" 10 -1.2234 0.7323 0.244631571299025 0.5837 0.357815159343005 1.316 0.521808375446915
"740" "CDCP1" 10 -1.1705 0.577 0.576241086755739 0.9689 0.357815159343005 1.5459 0.274291107649795
"741" "TOM1L2" 10 -0.3359 -0.5235 0.197981334278783 -0.4362 0.494344039128348 -0.9597 0.487671575090689
"742" "RPH3AL" 10 -0.0035 -0.4233 0.222922603462127 -0.2746 0.357815159343005 -0.6979 0.550576188800851
"743" "SLC25A26" 10 -0.897 -0.308 0.402776980297863 -0.235 0.357815159343005 -0.543 0.373356261085496
"744" "VRK2" 10 0.3519 -0.1575 0.454604262249887 -0.4414 0.357815159343005 -0.5989 0.339064818566585
"745" "ADAMTSL4" 9 -0.8561 -0.4773 0.392622077214704 -0.0895 0.357815159343005 -0.5668 0.380686711603422
"746" "ALDH16A1" 9 -1.0896 0.9297 0.726904675604031 0.9924 0.357815159343005 1.9221 0.21440647418591
"747" "PKMYT1" 10 -1.1445 -0.4958 0.163605561131791 -0.4359 0.416686520918504 -0.9317 0.599870388367096
"748" "DNM1" 8 -0.6577 -0.1459 0.565691773613175 0.4143 0.357815159343005 0.2684 0.279215097354285
"749" "SHKBP1" 10 -1.0638 0.3143 0.509188106735709 0.8078 0.357815159343005 1.1221 0.307668945707794
"750" "SDHA" 10 -2.2277 -0.4907 0.378049606326041 0.9243 0.357815159343005 0.4336 0.391603387664376
"751" "PAPD5" 9 -0.961 0.5193 0.417463779429893 0.2556 0.357815159343005 0.7749 0.363130388871795
"752" "KIF12" 9 -0.4254 0.3505 0.726904675604031 0.5685 0.357815159343005 0.919 0.21440647418591
"753" "ANO8" 9 -0.8806 0.0754 0.684951675972204 0.8575 0.357815159343005 0.9329 0.229359404081647
"754" "SEC31A" 9 -0.832 0.5693 0.33490013755141 0.8653 0.357815159343005 1.4346 0.42704011182079
"755" "NCOA6" 7 -0.2251 -0.4767 0.450250082203721 0.5296 0.357815159343005 0.0528999999999999 0.341762817335
"756" "CYB5D1" 10 0.1198 -0.0221 0.705629606615612 -0.4543 0.357815159343005 -0.4764 0.221844275739712
"757" "PLEKHB2" 10 0.4849 -0.0188 0.816153846262831 -0.3148 0.357815159343005 -0.3336 0.186090852508809
"758" "THG1L" 10 -1.4489 0.0088 0.591078512412798 0.6156 0.357815159343005 0.6244 0.267552548654601
"759" "RORB" 10 -0.532 0.3529 0.917855190439269 0.6486 0.357815159343005 1.0015 0.158574216667433
"760" "RAD50" 10 -1.4403 0.4579 0.345927736257418 0.5369 0.357815159343005 0.9948 0.417500838505282
"761" "NF1" 10 -0.4766 0.4692 0.598651847528978 0.5799 0.357815159343005 1.0491 0.264194094924199
"762" "CISD1" 9 0.2069 0.0441 0.998585918878569 -0.7735 0.357815159343005 -0.7294 0.139640855628584
"763" "TNNT1" 8 -0.7709 0.6709 0.379696868724945 0.8142 0.357815159343005 1.4851 0.390344928775116
"764" "P2RX5" 8 -1.4158 0.3956 0.818023788250503 0.9992 0.357815159343005 1.3948 0.185542697357242
"765" "PCYOX1L" 9 0.4 -0.6042 0.202445103761964 -0.4356 0.229269636403112 -1.0398 0.723736508134965
"766" "STXBP4" 10 -0.0174 -0.0662 0.950137529495412 0.4951 0.357815159343005 0.4289 0.15072384980126
"767" "TBP" 10 -0.9742 0.0101 0.972309581545566 0.5035 0.357815159343005 0.5136 0.145551660989907
"768" "IGFBP2" 9 -0.46 0.2024 0.614540657092638 0.4566 0.357815159343005 0.659 0.257318462864583
"769" "KISS1R" 9 -0.5103 0.2045 0.813124190640188 0.7287 0.357815159343005 0.9332 0.186982612132986
"770" "SEMA6B" 9 -0.2734 -0.9646 0.37231237726459 -0.4556 0.357815159343005 -1.4202 0.396036898705645
"771" "CCDC90B" 10 0.0117 -0.0603 0.77636835281213 -0.4122 0.357815159343005 -0.4725 0.198173491418297
"772" "TRIM16L" 9 0.3721 -0.069 0.846653050192158 -0.368 0.357815159343005 -0.437 0.177358975950491
"773" "UMPS" 10 -0.9882 -0.4154 0.363917657334471 -1.0069 0.357815159343005 -1.4223 0.402669405495587
"774" "FAM160A1" 10 0.3774 -0.5922 0.262479289506775 -0.4434 0.357815159343005 -1.0356 0.500219618390968
"775" "SEMA5B" 9 0.0105 -0.2886 0.57970031665392 -0.5304 0.357815159343005 -0.819 0.272700852539026
"776" "MAPK8IP1" 9 -0.3756 0.0947 0.736693414570119 -0.3245 0.357815159343005 -0.2298 0.211079762222467
"777" "KRT1" 9 0.0232 -0.4232 0.483527649323434 -0.1957 0.357815159343005 -0.6189 0.321895224032939
"778" "FSCB" 9 -0.1913 0.49 0.584642634168116 0.3855 0.357815159343005 0.8755 0.270449222710015
"779" "CCT7" 9 -1.9203 0.1394 0.568498516284684 0.9304 0.357815159343005 1.0698 0.27789394787009
"780" "FAM104B" 10 -0.7621 0.0604 0.724846039314654 -0.8893 0.357815159343005 -0.8289 0.215113621582882
"781" "IFNA14" 8 0.6308 -0.6287 0.174272361228347 -0.4341 0.556955200581357 -1.0628 0.490193263507572
"782" "PAX9" 9 0.0621 -0.3077 0.397562458095115 -0.4359 0.357815159343005 -0.7436 0.377092980575541
"783" "PHLDB3" 8 -1.5204 -0.7012 0.253303241107946 -0.2107 0.357815159343005 -0.9119 0.511105803574153
"784" "MRPL12" 9 -2.2496 0.0287 0.84279058339863 0.7298 0.357815159343005 0.7585 0.178440698061474
"785" "TFAP2D" 10 0.3138 -0.3128 0.379661255281088 -0.3237 0.357815159343005 -0.6365 0.390372068943771
"786" "TFDP2" 10 0.08 -0.5476 0.123585869761375 -0.4331 0.668954606941974 -0.9807 0.539453585724543
"787" "MYO18A" 10 -1.4221 0.4262 0.356598752654658 0.7393 0.357815159343005 1.1655 0.408598604980721
"788" "PRELID1" 10 -2.2172 -0.7984 0.546106912305241 0.7786 0.357815159343005 -0.0198 0.288665639311317
"789" "CDC26" 10 0.001 -0.7505 0.411979137290751 -0.4722 0.357815159343005 -1.2227 0.366898805097412
"790" "HRSP12" 10 0.4377 -0.4228 0.251562216072671 -0.3402 0.357815159343005 -0.763 0.513221284357642
"791" "LAMA5" 9 0.2152 -1.205 0.21559770087892 -0.4323 0.552584322286798 -1.6373 0.428761338474858
"792" "NUP50" 9 -0.2008 0.0938 0.98963307514677 -0.4694 0.357815159343005 -0.3756 0.141628835780478
"793" "PTPRB" 10 0.1673 -0.207 0.517255843680867 -0.3153 0.357815159343005 -0.5223 0.30337523781686
"794" "ABL1" 9 -0.9306 0.0634 0.95972589881508 0.5268 0.357815159343005 0.5902 0.148465822642996
"795" "C17orf67" 9 -0.7608 -0.0577 0.866801591178476 0.5711 0.357815159343005 0.5134 0.171824976062332
"796" "RPS12" 9 -2.3415 0.2122 0.596794173237649 0.6139 0.357815159343005 0.8261 0.26501294386044
"797" "MAGED4B" 10 -0.7657 0.4622 0.445402060149582 0.723 0.357815159343005 1.1852 0.344803706869361
"798" "CLEC16A" 10 -0.5738 0.0165 0.411979137290751 0.2432 0.358281097689649 0.2597 0.366527600173817
"799" "ABHD10" 10 -0.5713 0.2002 0.975202387479505 0.7043 0.358281097689649 0.9045 0.144599736516971
"800" "TRMT6" 9 -0.3938 0.0876 0.999128195531484 -0.2758 0.358281097689649 -0.1882 0.139234812761105
"801" "POLR3D" 10 -0.1614 -0.7135 0.0983686747659152 -0.4313 0.46631868946513 -1.1448 0.727595989301072
"802" "CTF1" 9 -0.6082 0.0148 0.701925176953114 0.6418 0.359846885141769 0.6566 0.221744059337493
"803" "CSF2RA" 10 0.2987 -0.3622 0.584016087986442 -0.386 0.359846885141769 -0.7482 0.269233863250244
"804" "CDV3" 10 0.2696 -0.3766 0.597787683129307 -0.2608 0.359846885141769 -0.6374 0.263083936754594
"805" "KIAA1033" 9 -0.4463 -0.2356 0.57970031665392 -0.5421 0.359846885141769 -0.7777 0.271198598677756
"806" "BCORL1" 10 0.2486 -0.937 0.11360854761093 -0.4279 0.203569810491764 -1.3649 0.957653899128946
"807" "B3GNT9" 10 0.2228 -0.5386 0.246468746033745 -0.3233 0.359846885141769 -0.8619 0.517764664178431
"808" "VPS25" 10 -1.4291 -0.2477 0.209418229057095 -0.4205 0.264214618309388 -0.6682 0.666586391213401
"809" "FASLG" 7 0.1354 -0.7774 0.151379627711985 -0.4203 0.715634517375749 -1.1977 0.45704159601635
"810" "WARS2" 8 -0.4291 -0.1554 0.711030007928275 -0.5515 0.360598105614389 -0.7069 0.217986780583133
"811" "CYP4F12" 10 -0.6048 0.5844 0.35647705289066 0.4736 0.361300420942471 1.058 0.405866917605785
"812" "CSTF3" 10 -1.7343 0.5459 0.703798180609932 0.7296 0.361300420942471 1.2755 0.220061667435992
"813" "ATR" 10 -2.5536 0.4089 0.2781387735353 0.9717 0.361699217108288 1.3806 0.479327617842577
"814" "RPL32" 10 -2.8686 0.5564 0.409904346164321 1.2648 0.361699217108288 1.8212 0.365259965391605
"815" "NMUR2" 10 -0.2531 0.035 0.849845552620995 0.3295 0.361699217108288 0.3645 0.173927067463127
"816" "MSTO1" 10 -1.4586 -0.1965 0.936390507974898 0.7209 0.361699217108288 0.5244 0.151576013179772
"817" "TAF6L" 9 0.0291 -0.6392 0.276061311529286 -0.5725 0.361699217108288 -1.2117 0.481597040097278
"818" "RBM33" 9 -0.1684 -1.3047 0.100923577590577 -0.4183 0.474869695908207 -1.723 0.713255133720817
"819" "YJEFN3" 9 -1.0495 -0.738 0.386023589964588 -0.3406 0.361699217108288 -1.0786 0.382457775996467
"820" "FAM173A" 5 -0.7815 0.0092 0.813500402304963 0.9186 0.361699217108288 0.9278 0.184286597413403
"821" "CCDC42" 9 -0.3509 0.0304 0.33639778359357 0.3661 0.361699217108288 0.3965 0.422541474466741
"822" "VEGFA" 9 -0.2796 0.4047 0.632076030976415 0.5151 0.361699217108288 0.9198 0.247187216488009
"823" "SRRM1" 10 -1.9914 0.428 0.641434302363802 0.8649 0.361699217108288 1.2929 0.243390256817663
"824" "CLECL1" 10 0.43 -0.2811 0.352826022326694 -0.2958 0.361699217108288 -0.5769 0.408551744519123
"825" "BCL2L15" 10 0.4431 -0.2229 0.36376774193116 -0.2415 0.361699217108288 -0.4644 0.399646274704194
"826" "GMCL1" 10 -1.2668 0.3089 0.6898210253697 0.9348 0.361699217108288 1.2437 0.224833416568373
"827" "METTL21A" 9 -0.4433 0.3287 0.521806595835283 0.4403 0.361699217108288 0.769 0.298054627119509
"828" "TICAM1" 9 -0.6699 0.3632 0.595243995083354 0.6049 0.361699217108288 0.9681 0.262855052807629
"829" "DONSON" 9 -1.6969 -0.001 0.565691773613175 0.6341 0.361699217108288 0.6331 0.276335198139963
"830" "HMGCR" 10 -2.2271 -0.4682 0.419863534800507 -0.0402 0.361699217108288 -0.5084 0.358433405391282
"831" "PAGR1" 10 -1.4512 0.4289 0.416876303348109 0.887 0.361699217108288 1.3159 0.360460743460305
"832" "FBXL4" 10 -0.0396 0.097 0.601975072348215 -0.4353 0.361993662113141 -0.3383 0.259688335982076
"833" "SS18L1" 9 -0.2303 -0.0836 0.809816660817519 0.3872 0.361993662113141 0.3036 0.185177292358605
"834" "TCAP" 9 -0.834 0.0693 0.825225109708023 0.7702 0.361993662113141 0.8395 0.180682756532979
"835" "SREK1IP1" 8 -0.06 0.1173 0.539307155908106 0.2999 0.362483371271368 0.4172 0.288549141236498
"836" "MUM1" 7 -1.625 0.6954 0.325127959614813 1.0928 0.362483371271368 1.7882 0.431961319231782
"837" "DNAJB5" 9 -0.2363 -0.0325 0.760658960001706 0.3648 0.362576680351544 0.3323 0.199937145051868
"838" "LIMD1" 10 -0.5169 -0.4463 0.721000990960213 0.4204 0.362576680351544 -0.0259 0.213145243112426
"839" "CARS" 8 -0.4882 -1.2223 0.0563388300708486 -0.4157 0.493234584866893 -1.638 0.894975372843112
"840" "PYCR1" 10 -0.8248 0.1265 0.86773265748016 0.4354 0.363205142685444 0.5619 0.168083503754139
"841" "MCRS1" 10 -1.0652 0.2349 0.823575098878311 0.6529 0.363205142685444 0.8878 0.180364508275229
"842" "ZSWIM5" 9 -0.3283 0.5743 0.345927736257418 0.2193 0.363387907683936 0.7936 0.412967155775837
"843" "ATOH8" 8 -0.3367 0.2433 0.506917698088424 0.4616 0.363387907683936 0.7049 0.304666869128662
"844" "FSCN2" 8 -1.6802 1.0848 0.476947037287058 0.8564 0.363387907683936 1.9412 0.321410867670581
"845" "RILP" 8 -1.4171 0.4294 0.447907974451294 0.9456 0.363387907683936 1.375 0.338892624857969
"846" "PRAME" 9 -0.5837 0.6845 0.33490013755141 0.5201 0.363546862136487 1.2046 0.42235498865081
"847" "UBE2A" 9 -0.3532 -0.8997 0.143670409600682 -0.4132 0.556958456933357 -1.3129 0.549589388503979
"848" "LYRM9" 9 -0.1114 0.1481 0.619113697998585 0.3874 0.365229768529007 0.5355 0.250040904220291
"849" "UGGT1" 9 -0.8042 0.3822 0.820483640760842 0.9953 0.367131711095497 1.3775 0.178706041773483
"850" "ZNF883" 5 0.5409 -0.2866 0.942001596683226 -0.9137 0.367169306520508 -1.2003 0.146860624145325
"851" "C15orf61" 6 -0.7297 0.2169 0.866801591178476 0.7483 0.367267690810019 0.9652 0.16574935683894
"852" "CERCAM" 10 -1.5055 0.224 0.36376774193116 0.7484 0.367267690810019 0.9724 0.395207800202833
"853" "GADL1" 9 0.5439 -0.4288 0.391537113506533 -0.3459 0.367315977762464 -0.7747 0.373956954271315
"854" "TBC1D2B" 9 -0.0861 0.1772 0.710134028681319 0.3926 0.367315977762464 0.5698 0.213692935631124
"855" "ADSS" 9 -1.38 -0.6054 0.208276556169727 -0.4131 0.517862084641594 -1.0185 0.458355305639579
"856" "CLDN14" 9 0.0225 0.1447 0.944787220084667 0.2756 0.368368005130794 0.4203 0.145473290169195
"857" "GCHFR" 9 -0.7773 0.2453 0.910418131421568 0.7022 0.368368005130794 0.9475 0.153806725432882
"858" "FBXO16" 8 0.5221 -0.67 0.147724153888773 -0.4129 0.454958330147067 -1.0829 0.60438007153526
"859" "SSX4B" 10 -0.4343 -0.5723 0.468574110365914 -0.3445 0.370166419771998 -0.9168 0.321197789364578
"860" "RNF113A" 8 -2.5623 0.8963 0.584016087986442 1.1309 0.370208073624027 2.0272 0.261748486284126
"861" "C6orf203" 9 0.3731 -0.4065 0.547549767183704 -0.6461 0.371349521879006 -1.0526 0.278005507608842
"862" "SUPT7L" 9 -0.3119 0.0873 0.675671503134864 -0.6215 0.372849943800104 -0.5342 0.222403879987425
"863" "ENTHD2" 9 -1.2657 0.1862 0.519151063794022 0.4526 0.372849943800104 0.6388 0.291216408390381
"864" "BCL3" 8 -0.1691 -0.3043 0.589239299362704 -0.8912 0.374369778413563 -1.1955 0.256485716943513
"865" "RWDD2A" 8 -0.4572 0.122 0.774310251406915 0.484 0.374369778413563 0.606 0.187867097040371
"866" "TMEM17" 10 0.5142 -1.0936 0.100923577590577 -0.4062 0.305287232738463 -1.4998 0.860030991576006
"867" "PFAS" 10 -2.387 -0.142 0.804183721673677 -0.2929 0.374369778413563 -0.4349 0.178834648730101
"868" "RNF40" 10 -1.9634 -0.597 0.312205240011071 0.7317 0.374369778413563 0.1347 0.434416698498512
"869" "UGP2" 10 -2.5852 1.1076 0.305644992824272 1.1231 0.374369778413563 2.2307 0.440718383730369
"870" "GJB5" 10 -1.5588 0.7783 0.283948577013988 1.5212 0.374369778413563 2.2995 0.462717061403135
"871" "PARP12" 9 -0.1629 -0.5058 0.446750823527838 -0.3739 0.374671004228178 -0.8797 0.33107571644586
"872" "DYNLL1" 9 -0.2335 0.0602 0.916697408047454 -0.4269 0.374671004228178 -0.3667 0.148429588490806
"873" "GPATCH8" 10 0.5949 -0.7323 0.262479289506775 -0.3811 0.374671004228178 -1.1134 0.486209668786082
"874" "NSDHL" 9 -0.4324 0.4403 0.696736098510072 0.5399 0.374671004228178 0.9802 0.213499022869662
"875" "SELV" 9 -0.9261 0.3143 0.505171148743049 0.764 0.374671004228178 1.0783 0.297285064124915
"876" "EIF4EBP3" 10 -0.4396 0.2725 0.61407628850979 0.4708 0.374671004228178 0.7433 0.245546156014402
"877" "SMS" 8 0.1458 -0.2714 0.604266156443864 -0.3755 0.374671004228178 -0.6469 0.249717053716956
"878" "ARPC4" 8 -0.8597 -0.7311 0.266745164589651 -0.6836 0.374717125628413 -1.4147 0.481285361311528
"879" "ORC2" 10 -0.188 -0.2884 0.785485548913578 -0.1998 0.374717125628413 -0.4882 0.184211550198105
"880" "ZFHX4" 9 0.1362 -0.5445 0.2781387735353 -0.6556 0.374717125628413 -1.2001 0.468654962303348
"881" "PDHB" 9 -0.0388 0.0409 0.810347087919967 -0.2716 0.374717125628413 -0.2307 0.176809303985237
"882" "GPR62" 9 -1.4929 0.1875 0.887450198237814 0.773 0.374717125628413 0.9605 0.155729155113397
"883" "CAPRIN1" 8 0.3022 -0.9855 0.0576770312577576 -0.4053 0.381650930634411 -1.3908 0.974631209626757
"884" "TMEM135" 10 0.5052 -0.6152 0.345927736257418 -0.3923 0.374717125628413 -1.0075 0.403993528994474
"885" "VMA21" 10 -0.0172 -0.006 0.90935745549219 -0.2322 0.374717125628413 -0.2382 0.150208790167549
"886" "SFN" 10 -0.4722 -0.2889 0.439991612959606 -0.069 0.374717125628413 -0.3579 0.3352935016761
"887" "SIN3A" 10 -1.6691 -0.6537 0.40321171031692 0.3212 0.374717125628413 -0.3325 0.359883904371797
"888" "EXTL1" 9 -0.9285 -0.7568 0.411979137290751 -0.4074 0.374717125628413 -1.1642 0.353786601868345
"889" "WDR36" 9 -1.662 0.4483 0.634560620821714 0.8363 0.374717125628413 1.2846 0.237073622346389
"890" "ERRFI1" 10 0.3858 -0.6592 0.506556670923924 -0.5683 0.374717125628413 -1.2275 0.296508834067111
"891" "MLH3" 9 0.1894 -0.3374 0.515930587050035 -0.3573 0.374717125628413 -0.6947 0.29154773244653
"892" "RFX8" 9 -0.2147 -0.3882 0.302837748487843 -0.3006 0.374717125628413 -0.6888 0.443186542668574
"893" "EML6" 10 -0.5648 0.4156 0.583097349432049 0.3745 0.375066785898486 0.7901 0.258740771955342
"894" "IQGAP2" 9 -0.2892 0.2971 0.849209396273893 0.2421 0.375982711212357 0.5392 0.165066483657555
"895" "PPA1" 10 -0.657 -0.2544 0.228054169172882 -0.3638 0.375982711212357 -0.6182 0.528172095882855
"896" "FLAD1" 10 -0.8741 0.0141 0.648815260585626 0.4537 0.375982711212357 0.4678 0.230546395835785
"897" "PSMD6" 9 -1.6623 0.1044 0.9267666017252 0.7299 0.375982711212357 0.8343 0.145205147931927
"898" "BCL6B" 9 -0.2706 -1.0117 0.11360854761093 -0.4052 0.741056331778372 -1.4169 0.533823559334111
"899" "TBR1" 10 0.2001 -0.5031 0.128265800335864 -0.4015 0.841397005875036 -0.9046 0.458177724400266
"900" "MARC2" 10 -0.588 0.2533 0.620914132147359 0.5198 0.375982711212357 0.7731 0.241788959662136
"901" "GPR119" 9 -0.4036 0.0686 0.669406618839844 0.4886 0.375982711212357 0.5572 0.222642593612081
"902" "LGALS14" 9 0.3954 -0.2096 0.346111793379441 -0.3464 0.375982711212357 -0.556 0.402855650417903
"903" "LILRA2" 10 0.4508 -0.3155 0.591078512412798 -0.2482 0.375982711212357 -0.5637 0.254549412791383
"904" "OIP5" 9 -1.8542 0.6055 0.724846039314654 0.8651 0.375982711212357 1.4706 0.20285698459351
"905" "POLR2H" 9 -0.1243 -0.5904 0.308666674170886 -0.6342 0.375982711212357 -1.2246 0.436521256888458
"906" "IFNB1" 10 -0.0528 -0.116 0.946572977474464 0.3347 0.375982711212357 0.2187 0.140515153894444
"907" "C1QC" 9 -0.14 0.4977 0.428809231678305 0.3547 0.375982711212357 0.8524 0.341556424421658
"908" "MEI1" 10 -0.2304 0.1328 0.652123225761126 0.4805 0.375982711212357 0.6133 0.229254876553805
"909" "SCUBE2" 9 -0.7655 0.0946 0.589042181992738 0.4955 0.375982711212357 0.5901 0.255450052240333
"910" "MYH13" 10 -0.9783 -0.2855 0.497300136865876 0.186 0.375982711212357 -0.0995 0.300601896624666
"911" "DPYSL5" 10 -0.4461 -0.23 0.445402060149582 0.3756 0.375982711212357 0.1456 0.330944490316128
"912" "COX8C" 9 0.4966 -0.7057 0.163877415163149 -0.3999 0.629516738596908 -1.1056 0.471734728008861
"913" "FLG" 10 -0.2554 0.1699 0.892390632988412 0.3264 0.375982711212357 0.4963 0.153702273701473
"914" "FLOT2" 10 -0.8901 -0.6808 0.454097584174927 0.3395 0.375982711212357 -0.3413 0.325570937128075
"915" "PGM3" 10 -1.7007 0.2356 0.526377664392201 0.3799 0.375982711212357 0.6155 0.285241926077531
"916" "CD2BP2" 10 -0.7374 0.0815 0.714249775106937 0.6347 0.375982711212357 0.7162 0.206480795860417
"917" "C4BPB" 9 -0.5303 0.4306 0.712022769032406 0.7382 0.376198690852358 1.1688 0.207109719488454
"918" "AGAP1" 8 0.3082 -0.7425 0.339144961122005 -0.2121 0.376516033201801 -0.9546 0.408376307385451
"919" "OAS3" 10 -0.1107 -0.2338 0.406924669249976 0.322 0.376516033201801 0.0882 0.355925426487991
"920" "JAK3" 10 -0.3987 0.1517 0.605163552696705 0.4524 0.376516033201801 0.6041 0.248058270527836
"921" "ITM2C" 10 -0.4979 0.4895 0.380928480760365 0.5386 0.376516033201801 1.0281 0.37473952302566
"922" "LRIF1" 10 -0.2971 0.2088 0.924022910735301 0.5888 0.376516033201801 0.7976 0.145550165255738
"923" "DENND6B" 9 0.1249 -0.12 0.950752228906963 -0.5321 0.377877000017728 -0.6521 0.138438563662466
"924" "HMBS" 8 -1.2507 -0.0521 0.904200405339047 0.384 0.377877000017728 0.3319 0.149598961087554
"925" "TOLLIP" 8 -1.0589 0.2387 0.730107476138742 0.6383 0.377877000017728 0.877 0.199854170004957
"926" "MARCH6" 10 -0.0598 -0.0878 0.660487601013113 -0.6209 0.377877000017728 -0.7087 0.224757194819266
"927" "GLT1D1" 10 -0.4712 0.4272 0.32278257499008 0.3214 0.377926065562788 0.7486 0.421784722717278
"928" "FTSJ3" 10 -1.666 0.2639 0.725977955327809 0.7233 0.377926065562788 0.9872 0.201210302747048
"929" "ALPP" 7 -0.0324 0.4196 0.67352952641777 0.4911 0.377926065562788 0.9107 0.219803441441435
"930" "C22orf24" 10 -0.2112 -0.1262 0.84279058339863 0.4133 0.377926065562788 0.2871 0.165629765811625
"931" "GAK" 10 -2.3604 0.9129 0.399617840125543 0.7583 0.377926065562788 1.6712 0.360004869163216
"932" "SMIM10" 8 -0.263 0.2309 0.823575098878311 0.5117 0.377926065562788 0.7426 0.17099952459782
"933" "MAP3K8" 8 0.1039 -0.6311 0.409257457620781 -0.5151 0.377926065562788 -1.1462 0.35324952411058
"934" "ATMIN" 9 -0.5392 -0.3932 0.347332121328772 -0.3926 0.377926065562788 -0.7858 0.400329541305295
"935" "QRICH2" 10 -0.9701 0.2144 0.702537297152083 0.4652 0.377926065562788 0.6796 0.209292869513089
"936" "INTS2" 9 -0.3779 -0.8865 0.318071465826647 -0.835 0.377926065562788 -1.7215 0.426117697955919
"937" "CDK20" 10 0.2287 -0.4288 0.203914495198897 -0.3998 0.457008073003068 -0.8286 0.502597687980064
"938" "KLB" 9 -0.4297 0.1468 0.939552775189803 0.3723 0.377926065562788 0.5191 0.141020500296339
"939" "PRKCD" 9 -0.7405 0.0971 0.379804204859374 0.6229 0.377926065562788 0.72 0.374515309341894
"940" "CPSF6" 9 -1.1056 0.7487 0.594284875156048 0.6805 0.377926065562788 1.4292 0.251797258032561
"941" "CDC25A" 9 -1.0908 -0.7025 0.443323203908658 0.8812 0.377926065562788 0.1787 0.330811633948679
"942" "EXOSC8" 10 -2.216 0.6719 0.476480726412165 1.0251 0.377926065562788 1.697 0.310876416712448
"943" "CHRNA3" 9 0.1631 0.0172 0.932327541730245 -0.2299 0.379697594955663 -0.2127 0.141693314005105
"944" "KDM1B" 8 -0.3893 0.4795 0.636964850729218 0.7772 0.379697594955663 1.2567 0.23273524919491
"945" "SOCS6" 10 0.49 -0.371 0.398648965836509 -0.5236 0.379697594955663 -0.8946 0.359366175562831
"946" "NKAP" 10 -0.742 -0.1565 0.429765811940028 -0.378 0.379697594955663 -0.5345 0.338176770293718
"947" "HIST1H1C" 10 -0.3557 0.3401 0.540331971404854 0.4103 0.379697594955663 0.7504 0.275617094744418
"948" "WDR53" 9 -0.8588 0.0152 0.364025754317049 0.6044 0.379697594955663 0.6196 0.385372543397435
"949" "RPS3" 9 -2.538 0.1342 0.608370415827442 0.9409 0.379697594955663 1.0751 0.244515220375191
"950" "STRIP1" 10 -0.6021 -0.651 0.276061311529286 0.4619 0.379697594955663 -0.1891 0.466937247502323
"951" "VPS16" 10 -0.4373 -0.548 0.276061311529286 -0.1013 0.379697594955663 -0.6493 0.466937247502323
"952" "TRIP12" 8 -1.5046 -0.0548 0.735327868055097 0.9586 0.379697594955663 0.9038 0.196943419607534
"953" "HSFX2" 10 -0.5449 0.3249 0.423321361986824 0.7104 0.379697594955663 1.0353 0.342411978254649
"954" "BCAS1" 9 -0.2672 0.0187 0.976716480612159 0.4451 0.379697594955663 0.4638 0.131517601266823
"955" "LLGL1" 4 -1.4686 -0.0718 0.874269527631357 1.0298 0.379697594955663 0.958 0.156129849557871
"956" "DUS3L" 7 -1.1449 0.0734 0.645866799452085 0.7733 0.379697594955663 0.8467 0.22920622501391
"957" "NAA20" 9 -1.0586 0.4196 0.544852287015727 0.5156 0.379697594955663 0.9352 0.273401468736954
"958" "FAM229A" 9 -0.6113 -0.2663 0.561257825413083 0.57 0.379697594955663 0.3037 0.265549013927626
"959" "CHI3L1" 10 -0.2977 0.2098 0.910042168863935 0.5445 0.379697594955663 0.7543 0.147076256567159
"960" "FADS2" 10 -1.5096 0.3299 0.985915555621444 1.044 0.379697594955663 1.3739 0.12949506183589
"961" "ZNF25" 9 0.2614 0.1817 0.712022769032406 -0.3888 0.379697594955663 -0.2071 0.204827662665135
"962" "MYO15A" 9 -1.8013 0.5119 0.449504482885339 1.2422 0.379697594955663 1.7541 0.325663672720611
"963" "FAM166A" 10 -0.5649 -0.1868 0.601975072348215 -0.3827 0.379697594955663 -0.5695 0.247247145410732
"964" "ATXN7" 10 -0.0452 -0.9138 0.303611421868784 -0.3763 0.379697594955663 -1.2901 0.438503814504989
"965" "LIPH" 10 0.3386 -0.1594 0.275483037375325 -0.3619 0.379697594955663 -0.5213 0.467568285712248
"966" "NR2C2AP" 10 -1.9167 -0.1268 0.449912519567661 0.1548 0.379697594955663 0.028 0.325412005048472
"967" "RNF111" 10 -0.5571 0.0437 0.636964850729218 0.1594 0.379697594955663 0.2031 0.23273524919491
"968" "LOC100653515" 10 -0.7187 -0.0065 0.818023788250503 0.5483 0.379697594955663 0.5418 0.171487814094258
"969" "SMC1A" 9 -1.9669 0.0492 0.528884842296989 0.3454 0.379697594955663 0.3946 0.28133250766939
"970" "CHRNE" 8 -1.2462 0.5126 0.501849555227858 0.4785 0.379697594955663 0.9911 0.29546058728292
"971" "CNTFR" 9 -0.88 0.1719 0.97792561852656 0.4991 0.379697594955663 0.671 0.131250118478275
"972" "YPEL3" 10 -0.818 0.2929 0.775269870580642 0.63 0.379697594955663 0.9229 0.184184586594894
"973" "RAD51B" 10 -0.3254 -0.0621 0.659756876181792 -0.1017 0.379697594955663 -0.1638 0.22382388210599
"974" "AKR7A2" 10 -0.2081 -0.0569 0.699603775151426 0.5621 0.379697594955663 0.5052 0.209171015684453
"975" "HOMER2" 10 -0.9693 0.8087 0.434227733376976 0.725 0.379697594955663 1.5337 0.335288701086036
"976" "MYADM" 10 -1.1212 -0.3066 0.505171148743049 0.9567 0.379697594955663 0.6501 0.293674874976962
"977" "PKD2" 9 -0.9107 0.0057 0.999822631512899 0.6926 0.379697594955663 0.6983 0.126491079368429
"978" "CACNA1B" 10 -0.4413 0.0721 0.663619442642734 0.3141 0.379697594955663 0.3862 0.222353304766591
"979" "MDC1" 10 -2.1435 -0.1247 0.792623484161304 1.2818 0.379697594955663 1.1571 0.178917183322519
"980" "FEZF1" 8 -0.0911 0.223 0.804505368165958 0.5465 0.379697594955663 0.7695 0.175401370448324
"981" "DDX24" 9 -0.3159 -0.6101 0.088370678671307 -0.3971 0.449589075184031 -1.0072 0.774983942092597
"982" "CARM1" 9 -0.6006 -0.0767 0.721000990960213 0.5974 0.379697594955663 0.5207 0.201749957402893
"983" "MAD2L1BP" 10 -1.5616 -0.4584 0.584642634168116 0.3646 0.379697594955663 -0.0938 0.25484059798677
"984" "HSPB2" 10 -0.5062 -0.1371 0.810536674929412 0.4773 0.379697594955663 0.3402 0.173644112714783
"985" "TMPRSS12" 10 -1.0294 0.683 0.295088165551137 0.7546 0.379697594955663 1.4376 0.446974738446581
"986" "PRPF38A" 8 -1.3215 -0.385 0.33490013755141 0.1329 0.379697594955663 -0.2521 0.409598663123965
"987" "C11orf31" 8 -0.7401 -0.2976 0.976716480612159 0.7376 0.379697594955663 0.44 0.131517601266823
"988" "RBM12" 8 -0.8939 0.9118 0.348456875711854 1.0168 0.379697594955663 1.9286 0.398029427919939
"989" "ATP5I" 8 -1.0821 -0.4462 0.251562216072671 -0.5995 0.379697594955663 -1.0457 0.49507356089232
"990" "IMMP2L" 8 0.0501 -0.0695 0.7374334997893 -0.5792 0.379697594955663 -0.6487 0.196247591618634
"991" "FAM195A" 9 -0.9117 -0.0973 0.884629526972517 0.4448 0.379697594955663 0.3475 0.153453651682793
"992" "OPTC" 9 -0.8155 0.0575 0.985755871023769 0.6516 0.379697594955663 0.7091 0.129529927234957
"993" "EXOC1" 10 -0.1679 -0.2787 0.827114025645629 -0.4508 0.380537232274762 -0.7295 0.168391931928091
"994" "BAHD1" 10 -0.4457 -0.53 0.446940112432431 -0.2864 0.380537232274762 -0.8164 0.326638326286028
"995" "OCIAD2" 9 -0.0337 0.5453 0.477207065945836 0.2749 0.380537232274762 0.8202 0.30857203286912
"996" "TAAR5" 9 0.5297 -0.3135 0.34460421458968 -0.5241 0.380537232274762 -0.8376 0.400620392670368
"997" "KLF13" 10 -0.6049 -0.2066 0.736381134121735 0.4753 0.380537232274762 0.2687 0.196057706181396
"998" "TRIM67" 8 -1.0898 0.2714 0.924022910735301 0.5181 0.380537232274762 0.7895 0.143186515293274
"999" "ME3" 9 -0.1843 0.332 0.68779609333355 0.4667 0.380537232274762 0.7987 0.212846719955284
"1000" "EFHD2" 7 0.0053 0.1376 0.953233680827176 -0.4313 0.380537232274762 -0.2937 0.136329669598293
"1001" "EIF3CL" 8 -2.4813 0.6091 0.888277676388765 0.8495 0.380537232274762 1.4586 0.152022584079206
"1002" "NCL" 10 -2.2569 0.5064 0.286744509727158 0.7422 0.380537232274762 1.2486 0.454881515718466
"1003" "DGCR8" 10 -1.9054 0.1476 0.697784251000392 0.8942 0.380537232274762 1.0418 0.209268876417768
"1004" "NDRG3" 10 -0.5156 -0.1839 0.286744509727158 -0.0181 0.381109129205478 -0.202 0.454432205638726
"1005" "GNG5" 7 -0.5327 -0.4604 0.34175161100272 0.508 0.381109129205478 0.0476 0.402603619587403
"1006" "CYP2R1" 10 -0.3808 -0.4796 0.40752173296179 -0.5023 0.381109129205478 -0.9819 0.352080090333876
"1007" "MAP9" 9 0.1511 0.4235 0.288159064065121 0.3921 0.381109129205478 0.8156 0.452960533721718
"1008" "NIPSNAP3A" 10 -0.0892 0.1476 0.998665420346834 0.2785 0.381584215955073 0.4261 0.125680260356736
"1009" "PCMT1" 8 -0.3333 -7e-04 0.458542079247256 0.5297 0.381584215955073 0.529 0.318784500079943
"1010" "KLF9" 9 0.2358 -1.0573 0.385252406419535 -0.4094 0.381584215955073 -1.4667 0.3676860842698
"1011" "OXLD1" 9 -1.2331 0.3056 0.699999732153195 0.6492 0.381584215955073 0.9548 0.207805201701329
"1012" "RUFY1" 10 -0.8267 0.718 0.449504482885339 0.8404 0.381584215955073 1.5584 0.324289474404892
"1013" "ITPRIPL1" 8 -0.0894 -0.5764 0.459059987138282 -0.5479 0.381584215955073 -1.1243 0.318473009924484
"1014" "AGRN" 8 -1.053 0.0925 0.912674325776274 0.8579 0.381584215955073 0.9504 0.145324234121489
"1015" "ZNHIT1" 10 -0.0374 0.32 0.545839628121541 -0.1879 0.381584215955073 0.1321 0.271605152350892
"1016" "PBXIP1" 10 -1.1714 -0.2778 0.884629526972517 0.4789 0.381584215955073 0.2011 0.152331772911013
"1017" "KLF14" 8 -0.2364 -0.3679 0.243371352711401 -0.7252 0.381584215955073 -1.0931 0.503661747095214
"1018" "MRPL14" 10 -1.3176 0.1244 0.708997729227561 0.2401 0.381650930634411 0.3645 0.204612652938929
"1019" "USP43" 10 -0.8176 0.6259 0.361254180218831 0.5614 0.381650930634411 1.1873 0.386097290236398
"1020" "GRB7" 8 -0.2825 -1.0472 0.151379627711985 -0.3968 0.722061404837554 -1.444 0.454365318831085
"1021" "THEMIS" 10 -0.3262 -0.4212 0.394770273221905 -0.2273 0.382216408931219 -0.6485 0.36026515280049
"1022" "PDE5A" 10 0.2821 -0.3985 0.475909511736786 -0.1589 0.382216408931219 -0.5574 0.308112084088108
"1023" "SIGLEC15" 8 -0.0215 0.5284 0.696629286977575 0.3021 0.382216408931219 0.8305 0.208589222679981
"1024" "MS4A13" 4 1.0363 -0.5119 0.312027405909763 -0.7241 0.382740473692007 -1.236 0.428044177316629
"1025" "KRTAP20-2" 10 0.6696 -0.2132 0.672405783224835 -0.233 0.382740473692007 -0.4462 0.217050896189902
"1026" "HLA-DMB" 8 0.2614 -0.1377 0.774310251406915 -0.3432 0.382785185961746 -0.4809 0.182547577444583
"1027" "TUBA8" 9 -0.1216 -0.6465 0.703798180609932 -0.5313 0.383107964557936 -1.1778 0.205486724726051
"1028" "ATP8B2" 10 -0.7629 0.0036 0.827119462615851 0.4628 0.383174627874763 0.4664 0.166784335121958
"1029" "TBXAS1" 10 -0.6025 0.0587 0.67352952641777 0.5425 0.383174627874763 0.6012 0.216350155406295
"1030" "ATOH1" 7 -0.1416 0.0666 0.912674325776274 0.3578 0.383174627874763 0.4244 0.144397867037304
"1031" "BMP4" 9 -0.7736 0.2526 0.722117873318578 0.7789 0.383174627874763 1.0315 0.199141014036476
"1032" "DLGAP3" 9 -1.5587 0.3142 0.546106912305241 1.1329 0.383174627874763 1.4471 0.270372846401504
"1033" "TDRD10" 8 -0.75 0.1235 0.505498001967853 0.5278 0.383174627874763 0.6513 0.291037202535602
"1034" "CRABP1" 9 0.0483 -0.2158 0.417463779429893 -0.6047 0.383174627874763 -0.8205 0.343765177671534
"1035" "YLPM1" 8 -0.2813 -2.153 0.0505723209106314 -0.3964 0.873939079373386 -2.5494 0.739804096187091
"1036" "MYH4" 10 -0.8907 0.2637 0.771993303924697 0.6157 0.383174627874763 0.8794 0.183019594757915
"1037" "JAM3" 10 -0.3011 -0.124 0.528493092809431 0.409 0.383174627874763 0.285 0.279093664501745
"1038" "MADD" 10 -1.1808 0.0744 0.79371358256671 0.5195 0.383174627874763 0.5939 0.176436423900438
"1039" "ADAT2" 10 -0.9421 -0.0383 0.591078512412798 0.5281 0.383174627874763 0.4898 0.249619305473157
"1040" "CDK12" 10 -1.3557 0.0968 0.768303826514323 0.7026 0.383174627874763 0.7994 0.184163138033557
"1041" "CR1" 10 0.2616 -0.6863 0.159627591631271 -0.3898 0.461158312269416 -1.0761 0.575664067048824
"1042" "PDLIM4" 9 -0.682 0.3903 0.985077904976935 0.6576 0.383956330301949 1.0479 0.127283201520054
"1043" "WDR7" 9 -1.9312 0.5229 0.86806718144944 0.7659 0.383956330301949 1.2888 0.155211855252464
"1044" "PPIL2" 9 -2.5619 -0.2695 0.339144961122005 0.9203 0.383956330301949 0.6508 0.402665825021798
"1045" "NAA16" 10 -0.5236 0.0343 0.614540657092638 0.3925 0.383967293625263 0.4268 0.23904006867292
"1046" "PRM2" 10 -1.0073 0.727 0.244631571299025 0.5126 0.383967293625263 1.2396 0.500182395923564
"1047" "TOX2" 9 -0.6142 0.3118 0.627606019676216 -0.0906 0.385236774872126 0.2212 0.2328164932039
"1048" "PRIM1" 10 -1.3602 -1.1056 0.249557483830819 -0.3419 0.385870971573506 -1.4475 0.492599449488271
"1049" "COL8A2" 10 -0.9127 0.4681 0.609591956814382 0.5892 0.385870971573506 1.0573 0.239846057352518
"1050" "UFM1" 9 0.5751 -0.2489 0.532397127749108 -0.3363 0.386275512868085 -0.5852 0.274983214885594
"1051" "PDE6C" 10 -0.1296 -0.1993 0.633369597530154 -0.1947 0.386275512868085 -0.394 0.22980616242455
"1052" "TMEM194A" 10 -0.7925 0.5203 0.79378294957126 0.6734 0.386275512868085 1.1937 0.174516531561271
"1053" "NME9" 9 0.0614 0.0712 0.96924214524791 -0.2372 0.3863505397672 -0.166 0.129427542220942
"1054" "FCGR3B" 9 0.1103 0.2894 0.634560620821714 0.396 0.386584402476507 0.6854 0.229126391867977
"1055" "TP53INP2" 9 -0.6571 -0.0126 0.735327868055097 0.5642 0.386584402476507 0.5516 0.192580741944788
"1056" "FAM89A" 9 -0.6132 0.566 0.394002663713827 0.7265 0.386584402476507 1.2925 0.357592275479984
"1057" "PAN3" 8 -0.9846 0.6052 0.280967867148368 0.6457 0.386584402476507 1.2509 0.456253932526403
"1058" "PROSER1" 10 -0.9387 -0.0243 0.813375783209686 0.6497 0.386728123677535 0.6254 0.168534328721509
"1059" "RRS1" 10 -2.3609 0.3535 0.634100883844009 0.8327 0.386728123677535 1.1862 0.229215978148101
"1060" "C19orf10" 9 -0.4005 -0.3048 0.594454452905417 0.4026 0.387141998518741 0.0978 0.245476861090332
"1061" "ZNF800" 10 0.2567 0.0578 0.533395876773461 -0.2645 0.387141998518741 -0.2067 0.273888944696276
"1062" "GSTO2" 10 -0.4258 -0.0909 0.862922305836563 0.4403 0.387141998518741 0.3494 0.154685036077771
"1063" "COG8" 8 -1.3677 0.8611 0.598071252753254 0.7112 0.387558745588406 1.5723 0.243633261987024
"1064" "DDAH1" 10 0.1228 0.4272 0.302837748487843 0.3128 0.387558745588406 0.74 0.433184634509172
"1065" "PPP6R2" 10 -1.1138 0.8196 0.337573872010327 0.9629 0.387558745588406 1.7825 0.401298275800839
"1066" "DACH1" 10 -0.7007 0.6442 0.72144105483177 0.8737 0.388705587993301 1.5179 0.195877539571975
"1067" "CUZD1" 10 0.343 -0.5578 0.337065920488113 -0.2653 0.38952736862664 -0.8231 0.400261852083213
"1068" "HSD17B14" 9 0.0971 -0.2171 0.417463779429893 -0.2804 0.38952736862664 -0.4975 0.339152179752298
"1069" "FGFBP1" 10 0.4957 -0.2517 0.486306313500633 -0.4287 0.389759490513815 -0.6804 0.296899069379118
"1070" "MARCH7" 10 -0.3772 0.473 0.352826022326694 0.4853 0.389759490513815 0.9583 0.386843055865547
"1071" "MCM4" 10 -1.8283 0.9426 0.457352382841637 0.9459 0.389759490513815 1.8885 0.313661314097978
"1072" "MTCH2" 9 -0.5995 0.2483 0.505171148743049 -0.4977 0.389759490513815 -0.2494 0.286621652897514
"1073" "BEST1" 9 -0.1018 0.028 0.837773666707022 -0.333 0.389759490513815 -0.305 0.15989794441717
"1074" "ELP5" 10 -2.3606 0.4561 0.672721528608032 0.7312 0.389759490513815 1.1873 0.212402886748308
"1075" "XRCC5" 10 -1.4248 -0.1661 0.33490013755141 0.6215 0.389759490513815 0.4554 0.401964993044389
"1076" "PLA2G2F" 10 -0.6579 0.1319 0.84279058339863 0.6751 0.389759490513815 0.807 0.158530243491071
"1077" "CASP10" 9 0.0031 -0.0646 0.84279058339863 0.1706 0.389759490513815 0.106 0.158530243491071
"1078" "PPL" 9 -0.2382 -0.0875 0.354379632458081 0.3852 0.389759490513815 0.2977 0.385574839814669
"1079" "DNASE1L3" 10 -0.3748 -0.1036 0.859668720676863 0.5632 0.389759490513815 0.4596 0.154012986947606
"1080" "F5" 9 -0.8384 -0.0957 0.776601716783011 0.6021 0.389759490513815 0.5064 0.177559929702931
"1081" "CNIH2" 10 -0.4338 0.1631 0.667106405025479 -0.467 0.389759490513815 -0.3039 0.214489339048265
"1082" "UBAP2" 10 -0.0614 -0.3219 0.682516664704604 0.3446 0.389759490513815 0.0227 0.208817711129326
"1083" "RNF181" 10 -0.5262 0.1102 0.813124190640188 0.394 0.389759490513815 0.5042 0.166790432631777
"1084" "GPR19" 9 -0.011 -0.6321 0.171441763653211 -0.3873 0.75958897702633 -1.0194 0.402646987453375
"1085" "OTOP2" 8 -2.0407 0.6267 0.678443690549216 0.805 0.389870629375777 1.4317 0.210229489682385
"1086" "PRR23D2" 5 -0.1849 0.4482 0.554648280754338 0.6523 0.389870629375777 1.1005 0.261707654782629
"1087" "NKIRAS2" 9 -0.4427 0.1667 0.748189936980257 0.474 0.389870629375777 0.6407 0.186365893685824
"1088" "GLRX2" 9 0.286 -0.6138 0.325112309924472 -0.4325 0.39155891510587 -1.0463 0.409277215063491
"1089" "RPL8" 10 -3.8207 0.005 0.449912519567661 -0.0156 0.39155891510587 -0.0106 0.31690769735469
"1090" "EEF1A1" 7 -3.6151 0.7613 0.601975072348215 1.847 0.391872598569666 2.6083 0.239111829244225
"1091" "STK31" 10 0.4038 -0.9907 0.116095921705316 -0.3869 0.446932800471935 -1.3776 0.687389801730184
"1092" "POLD3" 9 -1.8236 0.5763 0.897630582292416 0.5433 0.392535226672508 1.1196 0.142728642051717
"1093" "RPS7" 9 -2.0693 0.8992 0.336574271967497 0.7162 0.392535226672508 1.6154 0.398449264175571
"1094" "FAM129B" 8 -0.4474 -0.158 0.675671503134864 0.4819 0.393403931380109 0.3239 0.209008975417784
"1095" "ALKBH3" 8 0.471 -0.6382 0.091265371546598 -0.3852 0.474869695908207 -1.0234 0.746255709339391
"1096" "IFT81" 10 0.2717 0.0648 0.610765466654323 -0.3319 0.39457082890786 -0.2671 0.233647342587712
"1097" "DHX9" 9 -2.2477 0.3938 0.591078512412798 0.1331 0.394859590298689 0.5269 0.241855074513206
"1098" "VPS33A" 9 -1.0568 0.34 0.738677065578612 0.6924 0.394859590298689 1.0324 0.186385255211707
"1099" "CERS2" 8 -0.0488 -0.5364 0.592165657758063 -0.3839 0.394859590298689 -0.9203 0.241382215996801
"1100" "ERGIC3" 8 -0.3377 -0.7403 0.364214775520287 0.6258 0.394859590298689 -0.1145 0.373965204005219
"1101" "SLCO3A1" 9 -0.3364 0.0602 0.755696536077299 0.4401 0.394859590298689 0.5003 0.180947236778807
"1102" "FCER1A" 10 -0.3994 -0.0788 0.767989780625712 0.3384 0.394859590298689 0.2596 0.17712285942761
"1103" "SEZ6L2" 7 -0.8313 -0.3429 0.50348702973931 0.4669 0.394859590298689 0.124 0.284027187845278
"1104" "SPO11" 9 0.6587 -0.4485 0.468866289476508 -0.4929 0.394859590298689 -0.9414 0.303295155685732
"1105" "DCUN1D5" 9 0.1735 -0.1258 0.708049604504871 -0.402 0.394859590298689 -0.5278 0.196614143347749
"1106" "COL17A1" 9 -1.3382 0.3113 0.86806718144944 0.7223 0.394859590298689 1.0336 0.148884436558158
"1107" "CREBRF" 10 0.2079 0.0147 0.833916877014612 -0.3327 0.394859590298689 -0.318 0.157977874029451
"1108" "RFC5" 10 -1.9309 0.0163 0.672721528608032 0.5642 0.394859590298689 0.5805 0.209177840828555
"1109" "ZNF333" 8 -1.2956 0.4238 0.896361303617763 0.7058 0.395189644159268 1.1296 0.14154952616497
"1110" "CDK5R2" 9 -0.9702 0.2472 0.486784713791349 0.482 0.39584514815525 0.7292 0.292438685001401
"1111" "SFXN4" 8 0.2068 -0.3241 0.605154312731393 -0.4384 0.39584514815525 -0.7625 0.235180315526077
"1112" "RAB11FIP4" 8 -0.5206 0.0309 0.546891088994437 0.3499 0.39584514815525 0.3808 0.261412489525885
"1113" "PFKFB4" 10 -0.4634 0.3701 0.672405783224835 0.3876 0.396138559747657 0.7577 0.208493824264152
"1114" "BID" 9 -0.3276 -0.264 0.453591114586763 0.5769 0.397543022265802 0.3129 0.310499734290318
"1115" "SCN5A" 10 -0.6436 0.6551 0.36376774193116 0.259 0.397543022265802 0.9141 0.372377192995792
"1116" "CABP4" 10 -0.893 0.8013 0.36376774193116 0.3841 0.397543022265802 1.1854 0.372377192995792
"1117" "JPH4" 9 -0.0773 -0.5748 0.345561011681366 -0.3233 0.397543022265802 -0.8981 0.387141237750791
"1118" "ASRGL1" 9 -0.6276 0.1552 0.521806595835283 0.774 0.397543022265802 0.9292 0.272681640679366
"1119" "CILP2" 10 -1.6921 0.5994 0.40700183544787 0.4303 0.397543022265802 1.0297 0.340556420261968
"1120" "ELP4" 10 -1.4069 0.7756 0.253437580566122 0.5674 0.397543022265802 1.343 0.478877591547032
"1121" "ANKRD33B" 10 -0.6711 -0.2378 0.581022376295848 0.789 0.397543022265802 0.5512 0.244532421706919
"1122" "GPLD1" 10 -1.0419 0.6681 0.385228348338677 0.9961 0.397543022265802 1.6642 0.356052705681763
"1123" "PHPT1" 10 -0.3082 0.0952 0.902044920767913 0.4172 0.398144360988221 0.5124 0.138513980678608
"1124" "SYNC" 8 -1.1344 0.1586 0.93765526070533 0.5964 0.398144360988221 0.755 0.130087130322361
"1125" "UBR2" 8 0.1849 -0.4992 0.135377612212483 -0.38 0.549459281718932 -0.8792 0.572395177373127
"1126" "SMIM12" 9 0.2335 -0.3555 0.146424694631416 -0.3794 0.562669132558298 -0.7349 0.540522957548567
"1127" "ARAP1" 10 -0.1621 0.1668 0.585271693170364 -0.4458 0.399375239752396 -0.279 0.241469447343405
"1128" "TBC1D10B" 10 -0.5857 0.6426 0.697784251000392 0.6331 0.399375239752396 1.2757 0.197401336383283
"1129" "RBM4" 10 -1.4828 -0.0967 0.519746772729583 0.9809 0.399375239752396 0.8842 0.272510946224506
"1130" "EVPLL" 9 -0.1083 -1.5079 0.116095921705316 -0.3787 0.921190901406148 -1.8866 0.460901857248677
"1131" "UBE2K" 10 -0.1922 -0.0175 0.98359618407363 -0.3009 0.399375239752396 -0.3184 0.119257159104341
"1132" "NAPA" 10 -1.5469 0.389 0.767989780625712 0.5647 0.399375239752396 0.9537 0.174441975126532
"1133" "OSMR" 9 0.0308 0.0878 0.951126073422791 -0.1815 0.399375239752396 -0.0937 0.126363955866698
"1134" "ANXA13" 8 0.2928 -0.3809 0.44581531623862 -0.0114 0.399375239752396 -0.3923 0.313985130816971
"1135" "TNPO2" 8 -1.1624 0.4972 0.401739147057598 0.5361 0.399375239752396 1.0333 0.342918025671108
"1136" "DAB1" 9 -1.0969 1.1155 0.243553644419655 0.8503 0.399375239752396 1.9658 0.489544537206278
"1137" "INS" 4 0.0014 -0.1325 0.96982060948353 -0.8934 0.399375239752396 -1.0259 0.122227486691792
"1138" "PRR23C" 8 0.0204 -0.3422 0.229870876384608 -0.201 0.399375239752396 -0.5432 0.507179795997919
"1139" "WFDC2" 8 -0.1698 0.083 0.982020194719314 0.3766 0.399375239752396 0.4596 0.119593706666461
"1140" "FAM149A" 9 0.2126 0.1014 0.861636646116192 -0.1602 0.399375239752396 -0.0588 0.148001402778613
"1141" "ACTBL2" 10 0.0888 -0.2641 0.558512194444103 -0.1288 0.399375239752396 -0.3929 0.253588406671615
"1142" "ATXN7L2" 10 -0.4818 -0.3205 0.94040720307999 0.5447 0.399375239752396 0.2242 0.128792135544355
"1143" "TCF7L1" 10 -0.9781 0.2848 0.635396916819973 0.5517 0.399375239752396 0.8365 0.22057640568043
"1144" "PPP1R10" 9 -2.0988 0.6539 0.447846221400383 0.6283 0.399458301806866 1.2822 0.31267887247709
"1145" "FBXL19" 9 -1.5884 -0.1634 0.917945394721642 0.6346 0.399458301806866 0.4712 0.133973673389055
"1146" "H1FNT" 9 -0.904 -0.2399 0.502291966604457 0.6547 0.399458301806866 0.4148 0.281561306927942
"1147" "AKAP9" 10 -0.67 0.5353 0.445402060149582 0.7395 0.399458301806866 1.2748 0.31418296387729
"1148" "CCL27" 9 -1.0391 0.547 0.364025754317049 0.814 0.399458301806866 1.361 0.370799179038077
"1149" "MYLK3" 9 -1.4785 0.5738 0.789124802957743 0.8398 0.399458301806866 1.4136 0.16804105562046
"1150" "SVIP" 8 -0.2721 0.2959 0.661174676251581 0.414 0.399665391905515 0.7099 0.210470159339428
"1151" "BIVM" 10 0.5243 -0.2195 0.616193232455758 -0.3703 0.399665391905515 -0.5898 0.228136082641944
"1152" "SEMA3A" 10 0.1311 0.3808 0.696736098510072 0.2112 0.400530299568629 0.592 0.197064061600671
"1153" "NBPF4" 4 -0.0496 0.5818 0.558512194444103 0.6141 0.400530299568629 1.1959 0.252836086306814
"1154" "ZNF223" 10 0.229 -0.3196 0.912674325776274 0.1615 0.400530299568629 -0.1581 0.134643819615086
"1155" "ZKSCAN1" 8 -0.3049 0.187 0.815263771075235 0.3619 0.400530299568629 0.5489 0.159892602562224
"1156" "LAPTM4B" 8 -0.1945 0.2963 0.429516389359556 0.5325 0.400530299568629 0.8288 0.323466166112867
"1157" "CEP170" 9 0.1005 -0.0669 0.910418131421568 0.2374 0.400530299568629 0.1705 0.135183316422737
"1158" "BOD1" 9 -0.3613 0.0149 0.937940048029976 0.3656 0.400530299568629 0.3805 0.128736046284636
"1159" "ASPSCR1" 9 -1.3666 0.0137 0.426780012616165 0.6573 0.400530299568629 0.671 0.325237342326123
"1160" "SRRT" 9 -1.6655 -0.4139 0.576280314994943 0.8866 0.400530299568629 0.4727 0.244715412267065
"1161" "SNRNP40" 10 -0.2979 0.0465 0.950137529495412 -0.2555 0.400805697097391 -0.209 0.125822712002087
"1162" "PRPF19" 10 -2.1673 -0.0528 0.454097584174927 -0.7133 0.400805697097391 -0.7661 0.307954939731317
"1163" "FRMD7" 9 0.1481 0.482 0.39522679912487 0.3275 0.400805697097391 0.8095 0.346507946622333
"1164" "CHMP4A" 10 -1.0426 0.6563 0.416876303348109 0.5314 0.400805697097391 1.1877 0.331572358329126
"1165" "TTC4" 9 -0.5953 0.4405 0.797634602840767 0.533 0.400805697097391 0.9735 0.164770595784844
"1166" "TXNRD1" 10 -0.5145 0.1008 0.998151769069139 -0.5489 0.400805697097391 -0.4481 0.115444912621545
"1167" "ANKRD24" 10 -0.0313 -0.8278 0.268211421473659 -0.4558 0.400805697097391 -1.2836 0.459351603376918
"1168" "FBXW7" 10 -0.6123 -0.4554 0.398648965836509 -0.3849 0.400805697097391 -0.8403 0.344082897905929
"1169" "MRPL11" 10 -0.021 -0.8482 0.100923577590577 -0.3781 0.460397619935517 -1.2263 0.723380575122523
"1170" "GHRHR" 10 0.1852 -0.0344 0.755696536077299 -0.3039 0.400805697097391 -0.3383 0.177404093992507
"1171" "CCDC147" 8 -0.0554 -0.5587 0.494586401177024 -0.5343 0.400857072464543 -1.093 0.28476815346487
"1172" "ATP6V0E2" 8 -0.5438 0.4582 0.471313900610097 0.7703 0.400857072464543 1.2285 0.297777946937419
"1173" "GGA2" 9 -0.5405 0.1726 0.813124190640188 0.5115 0.400950149620316 0.6841 0.160255153551978
"1174" "GPC1" 10 -1.1375 0.4279 0.701925176953114 1.0703 0.4009766245884 1.4982 0.194989086090658
"1175" "C1QTNF2" 8 0.1668 -0.3084 0.795323763805049 -0.1769 0.401330576864596 -0.4853 0.165139230211432
"1176" "PLXNA4" 10 0.459 -0.3649 0.531123188533274 -0.2959 0.401330576864596 -0.6608 0.265489959402564
"1177" "CSAD" 10 -0.6506 0.4244 0.659756876181792 0.347 0.401330576864596 0.7714 0.209971620269135
"1178" "CD34" 9 0.2901 -0.5544 0.163877415163149 -0.377 0.6549278626714 -0.9314 0.459833976945658
"1179" "APOBEC3D" 9 -0.3259 0.7508 0.532899750453927 0.7351 0.401330576864596 1.4859 0.264609760121103
"1180" "TMEM214" 10 -0.6081 0.4927 0.421870733918259 0.4282 0.401330576864596 0.9209 0.327894800964184
"1181" "CACNA2D3" 10 -0.2168 0.3613 0.454097584174927 0.5181 0.401330576864596 0.8794 0.307596842474991
"1182" "SRSF7" 10 -2.3395 0.4382 0.352165823805159 0.963 0.401330576864596 1.4012 0.378954602087587
"1183" "ZNF721" 9 0.6287 -0.3921 0.333512491020249 -0.3893 0.401727867796558 -0.7814 0.394381458048372
"1184" "IL11RA" 9 -0.3681 0.2474 0.857745258822711 0.5913 0.401727867796558 0.8387 0.147699550815101
"1185" "CSTF2" 9 -1.1178 1.1978 0.26645260335673 0.9593 0.401727867796558 2.1571 0.460635644892305
"1186" "ALG14" 10 -0.7433 -0.1548 0.62806326083377 -0.3294 0.401727867796558 -0.4842 0.222018157899843
"1187" "PTPN7" 10 -0.9728 0.4755 0.446940112432431 0.4806 0.401727867796558 0.9561 0.311679353856047
"1188" "LACE1" 9 -0.3484 0.0297 0.946572977474464 0.4387 0.401727867796558 0.4684 0.126134401414833
"1189" "RSPO4" 9 -0.0406 -0.0145 0.99452673804377 0.4536 0.401727867796558 0.4391 0.115723302094655
"1190" "PTX3" 9 -0.4247 -0.1204 0.411170853050678 0.5323 0.401727867796558 0.4119 0.334774969798602
"1191" "ADRA2B" 9 -1.2783 0.5873 0.406924669249976 0.9636 0.401727867796558 1.5509 0.337676557410056
"1192" "AIP" 9 0.0453 -0.0422 0.791199872046265 -0.2883 0.401727867796558 -0.3305 0.166114671521306
"1193" "SLC1A5" 10 -0.0548 -0.2702 0.454097584174927 -0.3022 0.401727867796558 -0.5724 0.307326171099957
"1194" "PDLIM7" 10 -0.6343 0.282 0.64488055734478 0.6405 0.401727867796558 0.9225 0.215396994657309
"1195" "FLT4" 8 0.0481 -0.4412 0.446750823527838 -0.5797 0.401727867796558 -1.0209 0.311795627540911
"1196" "DKK3" 9 0.0409 -0.2405 0.738820385653301 -0.344 0.402924637523875 -0.5845 0.181509875324103
"1197" "FAM120A" 5 -0.1445 -0.1435 0.631295524206356 -0.4073 0.403847635639391 -0.5508 0.219406755457677
"1198" "EIF3D" 8 -3.6074 1.039 0.57970031665392 1.9168 0.403847635639391 2.9558 0.241065250502021
"1199" "DCTPP1" 10 -0.3774 0.5197 0.379661255281088 0.4835 0.403847635639391 1.0032 0.355719102809437
"1200" "VAPA" 10 -0.1337 -0.2545 0.488083490573222 -0.607 0.403847635639391 -0.8615 0.286326755699797
"1201" "TSPAN16" 9 0.2636 -0.2107 0.923090067032719 -0.555 0.403847635639391 -0.7657 0.130396012822452
"1202" "TBC1D8B" 9 0.459 0.124 0.846653050192158 -0.3161 0.403847635639391 -0.1921 0.149439569112835
"1203" "EXT2" 9 -0.127 0.1979 0.825387831210263 0.3581 0.403847635639391 0.556 0.155190686342538
"1204" "ABCC1" 9 -1.055 0.7505 0.261427161382942 0.6133 0.403847635639391 1.3638 0.46477331802943
"1205" "CHAF1B" 9 -0.8949 0.2367 0.816156375903691 0.7689 0.403847635639391 1.0056 0.157754015288102
"1206" "ACTG2" 8 -1.2736 0.0817 0.470144400858398 -0.5341 0.403847635639391 -0.4524 0.296435648379986
"1207" "TENM4" 8 -0.0392 -0.0999 0.853869397264036 -0.4164 0.403847635639391 -0.5163 0.147535176533315
"1208" "CCDC122" 8 0.7078 -0.0839 0.862922305836563 -0.3419 0.403847635639391 -0.4258 0.145178980111587
"1209" "TXNRD2" 9 -0.6092 -0.6173 0.434003883536506 0.0789 0.403847635639391 -0.5384 0.318313356611131
"1210" "SUCO" 9 -0.4001 0.1207 0.959582997304977 0.3116 0.403847635639391 0.4323 0.122116737783176
"1211" "INTU" 9 -0.3615 0.3857 0.68779609333355 0.5564 0.403847635639391 0.9421 0.198201183366377
"1212" "ZEB1" 10 -0.3087 -0.7596 0.260564015148678 0.6487 0.403847635639391 -0.1109 0.465767654398269
"1213" "POLR2I" 10 -3.2374 0.3515 0.228298759246049 1.2639 0.403847635639391 1.6154 0.505871937173771
"1214" "BTC" 10 0.3736 -0.0715 0.701592642327051 -0.3089 0.403847635639391 -0.3804 0.193373830250012
"1215" "ADAM8" 9 -0.2825 -0.5108 0.260564015148678 -0.3569 0.403847635639391 -0.8677 0.465767654398269
"1216" "SPATA31A6" 9 0.5392 -0.0366 0.96704672742536 -0.2225 0.403847635639391 -0.2591 0.12048265912809
"1217" "INVS" 9 0.0493 -0.3544 0.616193232455758 0.0126 0.403847635639391 -0.3418 0.225501887236461
"1218" "ZNF474" 9 -0.3905 0.4525 0.490945889077843 0.4672 0.403847635639391 0.9197 0.284756131780471
"1219" "SPAG5" 8 -0.7262 -0.1969 0.718947374243457 -0.4892 0.403847635639391 -0.6861 0.187480580953896
"1220" "CD8B" 10 0.335 -0.5231 0.519151063794022 -0.4362 0.403847635639391 -0.9593 0.269862462339427
"1221" "IGDCC3" 10 0.0422 0.0532 0.997171874190234 -0.2582 0.403847635639391 -0.205 0.11408145859207
"1222" "DHFRL1" 10 0.028 -0.4555 0.350944080191078 -0.6886 0.403847635639391 -1.1441 0.378156685573731
"1223" "EAF2" 10 0.4171 -0.0206 0.991612879219287 -0.5069 0.403847635639391 -0.5275 0.115239746255375
"1224" "ZAR1" 10 -0.1148 -0.2906 0.68556948973354 -0.4686 0.403847635639391 -0.7592 0.198992468597478
"1225" "PCDHGC5" 10 0.1248 -0.1958 0.755696536077299 -0.3944 0.403847635639391 -0.5902 0.175619404486176
"1226" "GOT2" 9 -0.4461 0.0903 0.701592642327051 -0.4256 0.403847635639391 -0.3353 0.193373830250012
"1227" "S100A4" 9 0.3828 -0.0129 0.878105959453191 -0.3953 0.403847635639391 -0.4082 0.141307268695409
"1228" "SPR" 9 -0.6067 -0.3857 0.388869454874593 -0.2429 0.403847635639391 -0.6286 0.348946494794093
"1229" "CD200" 10 -0.3072 -0.3619 0.650502917421995 0.3047 0.403847635639391 -0.0572 0.211925209998097
"1230" "SHISA4" 10 -1.0659 0.2221 0.86773265748016 0.5543 0.405637856437215 0.7764 0.142959395141031
"1231" "SUPT6H" 9 -1.6822 0.354 0.505498001967853 0.6148 0.405637856437215 0.9688 0.275764585009139
"1232" "FABP3" 10 0.1144 -0.1743 0.627606019676216 0.015 0.406898818043356 -0.1593 0.218989193661187
"1233" "MT1F" 9 -0.2253 0.2507 0.744232213742462 0.5446 0.406898818043356 0.7953 0.177451136269392
"1234" "CREG1" 9 -0.7856 0.2833 0.728601963780613 0.5927 0.406898818043356 0.876 0.182489064363256
"1235" "ZBTB7A" 8 -0.8117 0.5785 0.851048821855117 0.624 0.406898818043356 1.2025 0.146591428855518
"1236" "ST6GALNAC4" 8 -1.3148 0.8753 0.505498001967853 0.8795 0.406898818043356 1.7548 0.27493849928744
"1237" "LRRC3B" 10 -0.2507 -0.0209 0.61407628850979 0.3837 0.407242614585939 0.3628 0.224257241413137
"1238" "PDYN" 10 0.623 -0.6443 0.190909768011117 -0.3755 0.375982711212357 -1.0198 0.583599154283707
"1239" "NDUFB1" 9 -0.3442 -0.6934 0.231527294500308 -0.2558 0.407242614585939 -0.9492 0.49902391538811
"1240" "SUV420H1" 9 0.2551 -0.0309 0.768303826514323 -0.2497 0.407242614585939 -0.2806 0.169774934296555
"1241" "NDC80" 10 -1.4318 0.4225 0.470600798661906 -0.3754 0.407242614585939 0.0471 0.293905656772054
"1242" "USP21" 10 -1.1139 0.533 0.379804204859374 0.945 0.407242614585939 1.478 0.353243313986386
"1243" "CAMTA2" 10 -0.1496 -0.2365 0.445402060149582 -0.265 0.408054674944487 -0.5015 0.308340958063375
"1244" "PLCB1" 10 0.2599 -0.0434 0.956685697011545 -0.262 0.408054674944487 -0.3054 0.120568619306217
"1245" "ADAMTSL2" 9 -0.3036 -0.3872 0.221639959643357 -0.4201 0.408054674944487 -0.8073 0.51176459585744
"1246" "GSTCD" 10 -0.6393 0.8857 0.447865102843193 0.8879 0.408054674944487 1.7736 0.306832214343159
"1247" "PAN2" 8 -0.1582 -0.4006 0.519792465822727 -0.3779 0.408054674944487 -0.7785 0.266795726339324
"1248" "LRP1" 10 -0.8762 0.0394 0.810853148722879 0.063 0.408054674944487 0.1024 0.15687644408089
"1249" "TTC22" 10 -1.0594 0.0893 0.428809231678305 0.9195 0.408054674944487 1.0088 0.318776311426764
"1250" "KRT2" 9 -0.7639 0.4909 0.738820385653301 -0.4062 0.410730286287346 0.0847 0.176961045237549
"1251" "ANP32E" 9 -0.976 -0.9174 0.143678245163218 -0.3748 0.548261456544968 -1.2922 0.554473035741787
"1252" "DHODH" 10 -2.3212 0.2203 0.466137146181472 -0.1457 0.4117425115787 0.0746 0.293511062330282
"1253" "OGDH" 8 -2.3514 0.1636 0.9267666017252 -0.5743 0.413558837398631 -0.4107 0.12445588699468
"1254" "CTSC" 10 -0.3316 0.2428 0.767915521909151 0.3773 0.413558837398631 0.6201 0.166310926437198
"1255" "CREBBP" 10 -0.9118 0.0206 0.588834246078784 0.4628 0.413558837398631 0.4834 0.230990424758499
"1256" "RAB3A" 10 -0.749 0.3473 0.874545318045844 0.5002 0.413558837398631 0.8475 0.136973045575505
"1257" "MRPL45" 10 -0.3965 -0.739 0.198700367479943 -0.3721 0.82028985822368 -1.1111 0.338501437772303
"1258" "ACP2" 9 -0.0128 -0.2325 0.323190131103301 -0.2716 0.414057601571775 -0.5041 0.394732218584472
"1259" "LPA" 10 -0.2953 0.1679 0.897081956841928 0.5623 0.416496618555367 0.7302 0.129908580173353
"1260" "COQ7" 10 -1.215 0.5974 0.363346318809516 0.6224 0.416496618555367 1.2198 0.359429095787551
"1261" "SDCCAG8" 10 0.4559 -0.0767 0.793606065858768 -0.1327 0.416496618555367 -0.2094 0.157109727397825
"1262" "SNAPIN" 10 -0.7649 0.4406 0.659756876181792 0.3766 0.416496618555367 0.8172 0.200835304976805
"1263" "EMC8" 10 -0.4046 0.0381 0.996084232504074 0.3777 0.416496618555367 0.4158 0.107980719248213
"1264" "TBX19" 10 -0.6598 0.2477 0.672721528608032 0.5979 0.416496618555367 0.8456 0.196087382571068
"1265" "SYNGR1" 10 -0.5123 0.5211 0.404318822184233 0.6075 0.416496618555367 1.1286 0.329396662804149
"1266" "BAGE3" 4 0.1604 0.3193 0.661062697412912 -0.1377 0.416496618555367 0.1816 0.200351442045735
"1267" "SLC27A3" 6 -0.7396 0.6693 0.36376774193116 0.5682 0.416496618555367 1.2375 0.359100008754691
"1268" "C20orf201" 7 -0.7326 0.831 0.328805948763615 0.638 0.416544221079068 1.469 0.388011334507546
"1269" "ZNF737" 10 0.4449 -0.5624 0.189031468727336 -0.3684 0.516759422669997 -0.9308 0.488252679809601
"1270" "FTSJ2" 10 -0.9003 -0.2251 0.672721528608032 0.5463 0.416544221079068 0.3212 0.196059592261872
"1271" "ID1" 8 0.201 -0.1503 0.914267478213099 -0.2662 0.416544221079068 -0.4165 0.125815822131139
"1272" "N6AMT1" 9 -1.8683 0.6158 0.250237883958365 0.757 0.416686520918504 1.3728 0.468518072702332
"1273" "LOC81691" 10 -0.7949 0.2469 0.609591956814382 0.6132 0.416686520918504 0.8601 0.220332144329163
"1274" "USP35" 10 -1.2182 -1.039 0.123585869761375 -0.3658 0.835399550057862 -1.4048 0.471500983577111
"1275" "ENTPD2" 8 -0.4136 -0.0253 0.798955987333981 0.0247 0.416686520918504 -6e-04 0.155475178296063
"1276" "EVX2" 8 -0.4967 0.4745 0.701427685983397 0.7179 0.416686520918504 1.1924 0.18589137700752
"1277" "POTEJ" 10 -0.5363 0.1702 0.67352952641777 0.4708 0.417159495431188 0.641 0.195409109162554
"1278" "FLVCR2" 9 0.2342 -0.2588 0.273280791703714 -0.6276 0.417159495431188 -0.8864 0.441818276056692
"1279" "LMCD1" 9 -0.5931 0.2512 0.614540657092638 0.3295 0.417159495431188 0.5807 0.218020571294119
"1280" "IL31RA" 8 -0.0028 0.1783 0.989180623331431 -0.0732 0.417159495431188 0.1051 0.109072902748857
"1281" "PCDHA8" 8 0.496 -0.0048 0.947641855403802 -0.354 0.418049156340588 -0.3588 0.117486812934344
"1282" "ESAM" 9 -0.0435 -0.0613 0.672721528608032 0.2925 0.418049156340588 0.2312 0.195183210811675
"1283" "STAG1" 9 -0.4979 -0.1702 0.802533160211094 0.414 0.418049156340588 0.2438 0.153719260337916
"1284" "NOS1" 9 -0.7351 0.2767 0.616193232455758 0.6015 0.418049156340588 0.8782 0.216815754276463
"1285" "ZCCHC10" 10 -1.038 0.6064 0.609591956814382 0.7442 0.419825380554021 1.3506 0.218450069002803
"1286" "SKIV2L" 9 -1.6425 0.136 0.714249775106937 0.8552 0.420550583667436 0.9912 0.179373719804032
"1287" "PIP4K2C" 9 -0.5778 -0.2508 0.703798180609932 0.2675 0.420975464807419 0.0167 0.182638240616066
"1288" "IDH2" 9 -0.4158 0.2624 0.767915521909151 0.4982 0.420975464807419 0.7606 0.162201833030793
"1289" "C17orf66" 10 -0.2149 -0.754 0.326756464846049 -0.3907 0.420975464807419 -1.1447 0.386760834508083
"1290" "PCCB" 9 0.3312 -0.5773 0.190909768011117 -0.3651 0.713047914931778 -0.9424 0.389777980761721
"1291" "PCDH11X" 10 0.836 -0.2767 0.568498516284684 -0.4999 0.420975464807419 -0.7766 0.235418811539027
"1292" "SEPP1" 9 0.2607 -0.1148 0.545839628121541 -0.4716 0.420975464807419 -0.5864 0.245873818135159
"1293" "PPID" 9 0.4694 -0.2246 0.718319571724388 -0.4406 0.420975464807419 -0.6652 0.17778893774203
"1294" "HUWE1" 9 -0.8039 -0.3253 0.304332571270981 -0.423 0.420975464807419 -0.7483 0.407409876984567
"1295" "PICALM" 10 -0.0268 0.1184 0.511751179025576 -0.196 0.420975464807419 -0.0776 0.262689700113372
"1296" "EDEM2" 9 0.1547 -0.3418 0.392617269723807 0.2057 0.420975464807419 -0.1361 0.334600160606808
"1297" "AMD1" 9 -1.3303 0.6082 0.882633354460701 0.5806 0.420975464807419 1.1888 0.131104103466177
"1298" "NEURL1B" 8 0.4382 -0.9583 0.236151602121356 -0.6444 0.420975464807419 -1.6027 0.482926164629798
"1299" "RASA2" 10 0.213 -0.2851 0.57970031665392 -0.5066 0.420975464807419 -0.7917 0.23044610294198
"1300" "CCDC64" 9 -1.0332 0.369 0.718319571724388 0.5614 0.420975464807419 0.9304 0.17778893774203
"1301" "DHDDS" 9 -2.1397 -0.3804 0.242815878104883 0.5915 0.420975464807419 0.2111 0.47450854256873
"1302" "ABR" 9 -0.8919 0.3819 0.859668720676863 0.5973 0.420975464807419 0.9792 0.136837792232851
"1303" "FAM63B" 9 -1.6284 -0.0365 0.616193232455758 0.6063 0.420975464807419 0.5698 0.215073873473539
"1304" "FAIM3" 9 -0.8485 0.3677 0.778788102277692 0.6375 0.420975464807419 1.0052 0.158973083314685
"1305" "ZCCHC4" 9 -1.0506 -0.0498 0.828321879868815 0.6584 0.420975464807419 0.6086 0.145042145395507
"1306" "DTYMK" 9 -3.3885 0.141 0.441381019540081 1.3408 0.420975464807419 1.4818 0.302304435374762
"1307" "CNOT3" 10 -1.0307 -0.3269 0.57970031665392 0.6493 0.422211241645612 0.3224 0.229701542697903
"1308" "PSG1" 9 0.4425 -0.5024 0.344713114262334 -0.447 0.422851277185073 -0.9494 0.370113249615111
"1309" "IGF2" 10 -0.3988 -0.2311 0.941086557652686 0.3255 0.422864632251349 0.0944 0.116546007752356
"1310" "LRRK2" 8 -0.2001 0.4796 0.506917698088424 0.3032 0.422864632251349 0.7828 0.264008694781511
"1311" "ZNF548" 8 -0.6082 0.194 0.906026163925523 0.5356 0.422864632251349 0.7296 0.124536951959856
"1312" "AHDC1" 8 -1.0853 0.6796 0.289494279209394 0.7961 0.422864632251349 1.4757 0.420751721231223
"1313" "DPY19L2" 9 -0.9522 0.4832 0.687197583026025 -0.3123 0.423765646813972 0.1709 0.186766206260978
"1314" "SORCS3" 8 -0.0785 -0.6091 0.382854230302471 -0.3101 0.424015111559976 -0.9192 0.339630796074992
"1315" "MSL2" 10 -0.0426 -0.2751 0.517399839390918 -0.2517 0.42436483041589 -0.5268 0.257706244785028
"1316" "MAST4" 9 -0.774 0.3802 0.75519837396513 -0.4303 0.42436483041589 -0.0501 0.164204755164592
"1317" "MYO5A" 9 -0.6699 0.3812 0.520619842023157 0.419 0.42436483041589 0.8002 0.256084014454423
"1318" "FAM46C" 9 -0.4303 0.1037 0.672591066124374 0.4969 0.42436483041589 0.6006 0.19159809576073
"1319" "SHC3" 9 -1.4241 0.8958 0.36376774193116 0.9244 0.42436483041589 1.8202 0.353796501041123
"1320" "AKNAD1" 10 -0.6732 -0.2886 0.937940048029976 0.3118 0.425671424941239 0.0232 0.115866321848944
"1321" "TCERG1" 10 -1.4842 0.0591 0.568498516284684 0.3566 0.425671424941239 0.4157 0.232588287592824
"1322" "FRG1" 9 -0.5018 0.4032 0.594284875156048 0.3805 0.425934739626148 0.7837 0.221206128064271
"1323" "SFT2D2" 10 0.019 -0.76 0.163877415163149 -0.3648 0.229269636403112 -1.1248 0.793539102507109
"1324" "NPHP3" 9 0.1487 -0.1581 0.454097584174927 -0.2751 0.427264754311245 -0.4332 0.29058360614054
"1325" "SMN2" 10 -1.1587 -0.3914 0.59650981724123 -0.251 0.427264754311245 -0.6424 0.219485058783402
"1326" "RGS22" 10 -0.4585 0.1823 0.800752458228107 0.683 0.427264754311245 0.8653 0.149298618819506
"1327" "TG" 10 -0.2286 -0.0776 0.697784251000392 0.2862 0.428547986096397 0.2086 0.180438107747797
"1328" "DECR2" 9 -0.8771 -0.0612 0.67795744109613 0.2933 0.42909310162306 0.2321 0.18701667615157
"1329" "SMIM14" 10 -0.0796 0.1284 0.946572977474464 0.3621 0.429511644781543 0.4905 0.112114237610767
"1330" "CACNB3" 8 -0.8496 -0.0609 0.663809968349816 0.6504 0.429691066467785 0.5895 0.19175965584485
"1331" "JDP2" 9 -0.0077 0.3366 0.434227733376976 0.3414 0.430036369811486 0.678 0.300955064150288
"1332" "NFIX" 9 -0.6748 -0.5197 0.325112309924472 0.5096 0.430036369811486 -0.0101 0.382075050325734
"1333" "POM121L12" 9 -0.4796 0.332 0.780146432904169 0.6249 0.430036369811486 0.9569 0.153723970761963
"1334" "DNM2" 8 -2.5123 0.4174 0.67352952641777 -0.4794 0.431127251058066 -0.062 0.187454336129287
"1335" "GPR183" 8 -0.5905 0.3943 0.737869206058058 0.6959 0.431127251058066 1.0902 0.165918870217576
"1336" "HNRNPDL" 7 -0.0567 -0.7348 0.975507839739743 -0.6319 0.431127251058066 -1.3667 0.105217428635782
"1337" "EBPL" 10 0.056 -0.2121 0.539694701281292 0.2264 0.431127251058066 0.0143 0.242646178506101
"1338" "RIC3" 10 -0.3289 0.341 0.347860026806211 0.7322 0.431127251058066 1.0732 0.361995470007471
"1339" "SPC25" 10 -0.1237 -0.5835 0.188438663547846 -0.3645 0.561464021379864 -0.948 0.464134076939563
"1340" "RALB" 8 -0.5647 -0.1157 0.780146432904169 0.1029 0.431795497501722 -0.0128 0.152799288978884
"1341" "PLN" 4 -0.2123 0.1962 0.900576902172628 0.2757 0.431795497501722 0.4719 0.121388022886894
"1342" "SCRIB" 9 -1.4022 -0.6315 0.431690532952865 0.4886 0.431941726397038 -0.1429 0.301346787783669
"1343" "ZNF668" 9 -0.2393 -0.0061 0.781339046812729 0.3654 0.431941726397038 0.3593 0.152377143970313
"1344" "SGSM2" 10 -1.4522 0.1871 0.837122915935736 0.7532 0.432752592048069 0.9403 0.13661555594852
"1345" "LGALS9" 10 0.2872 -0.426 0.230263620468292 -0.0762 0.433889516873436 -0.5022 0.481421755180376
"1346" "MXRA8" 8 -0.7157 -0.2082 0.721000990960213 0.0782 0.433889516873436 -0.13 0.169813198714803
"1347" "MAN2B2" 8 -0.6309 0.6533 0.36376774193116 0.4789 0.433889516873436 1.1322 0.347530476096662
"1348" "CLEC12A" 9 -0.1534 0.142 0.998600469404752 0.5262 0.433889516873436 0.6682 0.099269867196039
"1349" "BLVRA" 8 0.4844 0.0227 0.982020194719314 -0.4616 0.433889516873436 -0.4389 0.102599516407992
"1350" "ZDHHC2" 8 0.0655 -0.0327 0.881598085435784 -0.3894 0.433889516873436 -0.4221 0.124876074598735
"1351" "RAB11FIP3" 9 -1.4114 0.1228 0.584016087986442 0.4542 0.433889516873436 0.577 0.220936344911908
"1352" "SYNJ2BP" 10 0.1596 0.235 0.803355191723488 -0.3853 0.433889516873436 -0.1503 0.145128936282851
"1353" "RGS8" 10 0.3448 -0.5679 0.100923577590577 -0.3614 0.639615847669844 -0.9293 0.617184121884004
"1354" "TMEM159" 9 -0.3054 0.4946 0.896361303617763 -0.3447 0.433889516873436 0.1499 0.121357256017948
"1355" "NR1D1" 8 -1.221 0.2408 0.416876303348109 0.5058 0.433889516873436 0.7466 0.309655387305845
"1356" "MED9" 8 -1.1702 0.0094 0.906026163925523 -0.4156 0.433889516873436 -0.4062 0.119101687555322
"1357" "LRRTM1" 8 -0.6598 0.1522 0.337042831393678 0.8325 0.433889516873436 0.9847 0.369179652031833
"1358" "PGS1" 8 -2.4267 -0.1901 0.576241086755739 0.9039 0.433889516873436 0.7138 0.224310781629768
"1359" "LOC100507003" 9 0.0609 -0.2654 0.337065920488113 -0.5218 0.433889516873436 -0.7872 0.369160081562424
"1360" "PTPRJ" 9 -0.8365 0.415 0.523559170946419 0.6124 0.433889516873436 1.0274 0.248840945769356
"1361" "GIMAP4" 8 0.204 -0.1448 0.672721528608032 -0.4579 0.434001814491334 -0.6027 0.186148179608956
"1362" "HIST1H2BL" 7 -1.7669 0.3363 0.595178531428027 0.8675 0.434491265478441 1.2038 0.215846988762198
"1363" "GNLY" 9 -0.3978 -0.2395 0.67352952641777 0.4643 0.434491265478441 0.2248 0.185590650052
"1364" "ING3" 9 -0.3846 -0.4714 0.546106912305241 0.6704 0.434491265478441 0.199 0.237614963216427
"1365" "TFAP2E" 6 -0.2138 -0.5193 0.249557483830819 -0.3687 0.434491265478441 -0.888 0.456770610499377
"1366" "MYBPC1" 10 -0.1946 -0.1938 0.626013998943095 -0.3557 0.434491265478441 -0.5495 0.203336757792547
"1367" "PUM1" 10 -0.1603 -0.6237 0.0983686747659152 -0.3592 0.517427924046433 -0.9829 0.693637500002704
"1368" "ADAM20" 10 0.1558 -0.1392 0.479539405149941 -0.2531 0.434491265478441 -0.3923 0.271513617627734
"1369" "ZNF583" 10 0.5291 -0.3378 0.449912519567661 -0.4654 0.435162524453056 -0.8032 0.288142866783024
"1370" "TMEM87A" 10 0.3112 -0.0086 0.795944282344641 -0.3209 0.435162524453056 -0.3295 0.146543436865341
"1371" "PHOSPHO1" 10 -0.1849 0.2561 0.276061311529286 0.1639 0.435162524453056 0.42 0.426304199834264
"1372" "C12orf71" 10 0.4539 -0.5815 0.0641457325199769 -0.357 0.435812339056446 -0.9385 0.892938393295389
"1373" "SMYD5" 9 -0.3295 0.2683 0.861636646116192 0.2374 0.435812339056446 0.5057 0.128828452953714
"1374" "ZNF22" 9 -1.1022 0.3499 0.767989780625712 0.2701 0.435812339056446 0.62 0.15426002835139
"1375" "HNRNPC" 9 -1.9013 -0.3417 0.483527649323434 0.7899 0.435812339056446 0.4482 0.268516112322117
"1376" "PRKCDBP" 9 0.1517 -0.476 0.268733966331333 -0.4982 0.435812339056446 -0.9742 0.433815695323372
"1377" "HIRIP3" 9 -0.5107 0.3144 0.339144961122005 0.2876 0.435812339056446 0.602 0.3661429490568
"1378" "MFN1" 8 0.159 -0.1098 0.533618851180813 -0.4524 0.435812339056446 -0.5622 0.242778434104457
"1379" "MAN2C1" 9 -1.0684 -0.0598 0.888277676388765 0.8606 0.435812339056446 0.8008 0.122336675562429
"1380" "SAPCD2" 10 -0.8802 0.3559 0.835448087626775 0.755 0.435812339056446 1.1109 0.135513523280045
"1381" "ZNF407" 10 -0.9784 -0.302 0.606359290997757 -0.3781 0.435812339056446 -0.6801 0.210460564608154
"1382" "GALNT11" 9 0.0764 -0.0929 0.890050361072055 -0.2949 0.435812339056446 -0.3878 0.121915311442484
"1383" "BCR" 9 -0.0421 -0.4606 0.281711698742821 -0.2923 0.435812339056446 -0.7529 0.41989625156808
"1384" "FAM57A" 9 -0.1606 -0.4127 0.58156877725895 -0.2822 0.435812339056446 -0.6949 0.220880437277259
"1385" "PRSS53" 9 -0.9268 -0.137 0.509188106735709 0.4223 0.435812339056446 0.2853 0.254931058820246
"1386" "MMP25" 9 -0.5987 0.5478 0.586531984242647 0.7674 0.435812339056446 1.3152 0.218748148441159
"1387" "PHIP" 10 -0.5596 0.1336 0.724060478854946 -0.4709 0.435812339056446 -0.3373 0.167796106038419
"1388" "SAG" 10 0.249 -0.6719 0.151379627711985 -0.3556 0.699649866727046 -1.0275 0.463818405122433
"1389" "PTTG1" 10 -0.4279 0.1786 0.842937708505669 0.2987 0.435812339056446 0.4773 0.13356985029691
"1390" "KATNAL1" 8 0.4761 -0.3628 0.394770273221905 -0.3665 0.435812339056446 -0.7293 0.323447769685613
"1391" "CCDC153" 10 -0.4982 0.1711 0.648815260585626 0.2282 0.43666816735415 0.3993 0.19339055198373
"1392" "ALOX12" 10 -0.6254 0.2234 0.968291846158307 0.3168 0.43666816735415 0.5402 0.104141687352467
"1393" "GFAP" 10 -1.3226 -0.2137 0.260947212075612 0.386 0.437667832430301 0.1723 0.441280142386592
"1394" "ODF3B" 10 -1.2778 0.353 0.284903598247712 0.8311 0.437667832430301 1.1841 0.415338974004166
"1395" "PSEN1" 10 -0.6296 -0.2078 0.509188106735709 -0.3659 0.439009530459642 -0.5737 0.25302547687778
"1396" "C15orf32" 10 0.4718 0.0396 0.717795180509486 -0.3112 0.439009530459642 -0.2716 0.168117504413159
"1397" "GDPD3" 10 -1.4567 0.86 0.594284875156048 1.2618 0.439009530459642 2.1218 0.213642206304053
"1398" "DBF4" 9 0.214 -0.2766 0.814557723977288 -0.4977 0.439009530459642 -0.7743 0.139462543729267
"1399" "SERTAD1" 10 -0.2307 -0.7416 0.32364720356219 -0.4772 0.439009530459642 -1.2188 0.377435626943913
"1400" "ASNS" 9 0.1866 0.154 0.862922305836563 -0.3512 0.439009530459642 -0.1972 0.126941602124108
"1401" "TNRC6A" 9 -0.6575 0.1779 0.629787525582675 0.2359 0.439009530459642 0.4138 0.199330452439122
"1402" "RBM27" 8 -0.4798 0.3749 0.661174676251581 0.2957 0.439391934685597 0.6706 0.18734035262722
"1403" "ZNF750" 10 -0.0442 -0.6195 0.235970684164196 -0.533 0.439428675907575 -1.1525 0.470193818464334
"1404" "SETD5" 10 -0.3454 -0.0031 0.96924214524791 0.31 0.439428675907575 0.3069 0.102681882847805
"1405" "AAR2" 8 -0.3902 -0.8337 0.33582710343407 0.3018 0.441695335067128 -0.5319 0.36512317444039
"1406" "ITGB1BP1" 8 -0.3406 0.4515 0.605154312731393 0.3797 0.441695335067128 0.8312 0.207634145011639
"1407" "IP6K3" 10 -0.7537 0.5449 0.34460421458968 0.5178 0.441695335067128 1.0627 0.357788244135255
"1408" "RPS14" 9 -1.6499 0.1229 0.502291966604457 0.4864 0.441695335067128 0.6093 0.254990384083989
"1409" "ACTG1" 9 -2.2495 0.9842 0.276061311529286 0.8054 0.441695335067128 1.7896 0.421912542136073
"1410" "PHF3" 10 0.3438 -0.1439 0.249557483830819 -0.5301 0.441770916457452 -0.674 0.451800206871001
"1411" "STAM" 10 -0.3202 0.2059 0.93765526070533 -0.1607 0.441770916457452 0.0452 0.108293146771536
"1412" "SRRD" 9 -0.4078 0.3107 0.77636835281213 -0.1162 0.441770916457452 0.1945 0.148745405920747
"1413" "PDE9A" 9 -0.3249 -0.1326 0.961347039902864 0.2667 0.441770916457452 0.1341 0.103254955100957
"1414" "CORO7-PAM16" 9 -0.7144 0.207 0.779319888016558 1.0413 0.441770916457452 1.2483 0.14789426960478
"1415" "SBNO1" 10 -1.108 -0.4785 0.262479289506775 -0.1065 0.441770916457452 -0.585 0.436770846082306
"1416" "FLT3" 10 -0.8312 1.0323 0.258892827898836 0.5944 0.441770916457452 1.6267 0.440855888495183
"1417" "FANCL" 10 -0.6918 -0.1261 0.33490013755141 0.6421 0.441770916457452 0.516 0.365862249922717
"1418" "ABHD12" 9 -0.0798 -0.4578 0.584016087986442 0.482 0.441770916457452 0.0242 0.216425780326775
"1419" "HDC" 10 -0.1037 -0.4294 0.416876303348109 -0.2614 0.442088756863382 -0.6908 0.304535677167554
"1420" "KIAA1524" 10 -0.5839 0.0915 0.445402060149582 0.366 0.442088756863382 0.4575 0.286605276742391
"1421" "TEX261" 8 -0.2488 -0.0151 0.923090067032719 0.381 0.442088756863382 0.3659 0.111345572816222
"1422" "HDAC5" 8 -0.7864 0.0631 0.999572743022742 0.4907 0.442088756863382 0.5538 0.0953996123687533
"1423" "ERCC6L" 9 -1.5274 1.04 0.25454883375209 0.9738 0.442088756863382 2.0138 0.445677184498877
"1424" "ZNF100" 10 -0.0159 -0.0333 0.884629526972517 -0.4747 0.442088756863382 -0.508 0.120189156102184
"1425" "IMMP1L" 10 0.5386 -0.149 0.655644614073112 -0.2499 0.442088756863382 -0.3989 0.187888022446314
"1426" "CTRC" 10 -0.2528 -0.313 0.652123225761126 -0.1557 0.442088756863382 -0.4687 0.189183231532203
"1427" "MAP3K2" 10 -0.3298 0.3455 0.914138389074704 0.3948 0.442088756863382 0.7403 0.113351603339712
"1428" "LDLR" 10 -1.3966 0.238 0.826136008915588 0.5841 0.442967720113937 0.8221 0.134406925484758
"1429" "PKP2" 9 -0.5192 0.6209 0.505171148743049 0.5582 0.442967720113937 1.1791 0.252750598340531
"1430" "FCGBP" 10 -0.3254 -0.0055 0.732597712072199 -0.1398 0.442967720113937 -0.1453 0.161318226870333
"1431" "CAMK2D" 10 0.3432 -0.115 0.613943909388383 -0.2111 0.444131386264822 -0.3261 0.202728965063687
"1432" "RAB40B" 8 -0.9181 -0.1496 0.717004509136837 0.5715 0.44433587298861 0.4219 0.165572810302633
"1433" "UROD" 9 -1.1613 -0.281 0.722117873318578 -0.4756 0.44433587298861 -0.7566 0.163928558655637
"1434" "PSKH1" 9 -0.6325 0.0326 0.937574214480196 0.5055 0.44433587298861 0.5381 0.107134896191273
"1435" "ZNRF4" 7 0.4457 -1.1447 0.249557483830819 -0.7115 0.445254991560857 -1.8562 0.449454313332635
"1436" "SQLE" 8 -0.41 0.3834 0.263045997323898 0.5319 0.445254991560857 0.9153 0.433803139686415
"1437" "KRTAP12-4" 10 0.0443 -0.3671 0.12350147358424 -0.3555 0.470502034393233 -0.7226 0.650818374324738
"1438" "STRN3" 10 0.185 -0.3854 0.509188106735709 -0.2898 0.445254991560857 -0.6752 0.249353332850444
"1439" "DBNL" 9 -0.5228 -0.0164 0.318139533851138 -0.4223 0.445400708990304 -0.4387 0.378214181342392
"1440" "TAAR2" 9 0.6003 -0.7019 0.202493517910623 -0.3542 0.307438703022318 -1.0561 0.62873774647065
"1441" "PPTC7" 9 -0.1189 0.0099 0.865929562470988 -0.5403 0.4466974356922 -0.5304 0.122508227917052
"1442" "STUB1" 8 -2.0416 0.6836 0.519151063794022 1.1532 0.4466974356922 1.8368 0.243504568472766
"1443" "MPPED1" 10 -0.0053 -0.9405 0.0333639729236615 -0.354 0.47620659995165 -1.2945 1.08777937736929
"1444" "PLEK2" 10 -0.6059 0.1074 0.62806326083377 0.6202 0.4466974356922 0.7276 0.195768278099742
"1445" "GPD1" 10 0.0899 -0.938 0.123585869761375 -0.3536 0.668954606941974 -1.2916 0.539453585724543
"1446" "ZNF705D" 6 0.255 -0.419 0.385228348338677 -0.8598 0.446932800471935 -1.2788 0.323245957009914
"1447" "CEBPD" 9 -0.078 -0.1944 0.793851428769581 -0.5644 0.446932800471935 -0.7588 0.141196831295491
"1448" "PRR14L" 9 -0.4801 -0.044 0.909578699665056 -0.2792 0.446932800471935 -0.3232 0.112136281186876
"1449" "KLK13" 9 -0.4316 0.0198 0.646450104416198 0.4848 0.446932800471935 0.5046 0.188663424326995
"1450" "RSRC2" 9 -1.2648 0.1324 0.781441662549157 0.854 0.446932800471935 0.9864 0.144691935625696
"1451" "GLTPD1" 9 -0.9207 0.402 0.552683385144076 0.9183 0.446932800471935 1.3203 0.227374774225156
"1452" "SPCS1" 9 -0.2323 -0.7493 0.202445103761964 -0.3521 0.561464021379864 -1.1014 0.442696265647402
"1453" "C21orf58" 7 -1.0783 0.2436 0.658717007688323 0.4384 0.447956015690847 0.682 0.183610768570711
"1454" "CMC1" 9 0.3582 -0.0998 0.88267446698848 -0.2716 0.448631263900827 -0.3714 0.117574076768499
"1455" "CEP95" 10 -0.5998 -0.467 0.803355191723488 0.3313 0.44930237661392 -0.1357 0.137413595120326
"1456" "TADA1" 10 0.3082 -0.6014 0.220358011288698 -0.5298 0.44930237661392 -1.1312 0.484168567987689
"1457" "CWC22" 10 -0.8684 -0.4059 0.502291966604457 -0.4431 0.44930237661392 -0.849 0.250544214478926
"1458" "NSMF" 8 -1.1756 0.3132 0.885753524753445 0.6609 0.449412715917803 0.9741 0.116484959713865
"1459" "ALPL" 10 -0.2137 -0.5192 0.116095921705316 -0.3515 0.950516463661809 -0.8707 0.451518914542506
"1460" "NDUFAB1" 10 -0.8259 -0.5965 0.120937049623331 -0.3509 0.476714252347205 -0.9474 0.653347063984466
"1461" "PCSK5" 10 -0.07 -0.0438 0.475909511736786 0.2609 0.449422177462677 0.2171 0.264590881795559
"1462" "DCAF10" 10 -0.6381 -0.1829 0.910418131421568 0.3932 0.449422177462677 0.2103 0.110806295471873
"1463" "WDR13" 9 -0.3915 0.1239 0.449912519567661 0.2813 0.449589075184031 0.4052 0.279396398483967
"1464" "RGPD3" 8 -0.3096 0.7503 0.231725601555346 0.5448 0.449589075184031 1.2951 0.468776519332593
"1465" "ZNF579" 7 -0.8534 0.7899 0.446750823527838 0.5032 0.449589075184031 1.2931 0.28128189326118
"1466" "LIN7B" 10 0.0636 -0.8735 0.17531594254237 -0.349 0.759044685735682 -1.2225 0.396356062948367
"1467" "ICAM2" 9 0.0108 -0.3221 0.616193232455758 -0.4935 0.449589075184031 -0.8156 0.198844257559236
"1468" "MVK" 9 -0.5496 -0.5156 0.174272361228347 -0.3482 0.50581634629283 -0.8638 0.519646915589238
"1469" "EXOC7" 9 -1.2522 0.162 0.721000990960213 0.5616 0.450177786414533 0.7236 0.161274658120709
"1470" "DNAJC8" 9 -0.2411 -0.2601 0.9267666017252 -0.6149 0.45058204333213 -0.875 0.106655685895842
"1471" "TMED1" 10 -0.7087 -0.4446 0.235970684164196 0.261 0.45058204333213 -0.1836 0.462653822792318
"1472" "PEX5L" 10 -0.1819 0.0309 0.840645371714955 0.2912 0.45058204333213 0.3221 0.126970633147508
"1473" "KLK11" 10 -0.2522 -0.0841 0.494056034509367 0.3552 0.45058204333213 0.2711 0.254106814555543
"1474" "HLA-DPA1" 10 -0.2952 0.0652 0.820950419275957 0.4286 0.45058204333213 0.4938 0.132073481314052
"1475" "APBA2" 10 -0.136 -0.2999 0.286744509727158 -0.3965 0.45058204333213 -0.6964 0.404947108147335
"1476" "GPAM" 10 -0.0949 0.1615 0.910418131421568 -0.2451 0.45058204333213 -0.0836 0.110278442732797
"1477" "LMBRD2" 10 0.2077 -0.2113 0.57970031665392 -0.2284 0.45058204333213 -0.4397 0.213350564269443
"1478" "PLXDC2" 10 0.1346 -0.1933 0.849209396273893 -0.143 0.45058204333213 -0.3363 0.124808024234663
"1479" "CYB5R3" 9 -0.1547 -0.4409 0.215307620162001 -0.3476 0.726245398647603 -0.7885 0.350166708314926
"1480" "LIG1" 9 -1.1156 -0.385 0.240543458383514 -0.4777 0.45058204333213 -0.8627 0.45689765068284
"1481" "PRR7" 9 -0.5693 0.2819 0.7535965606934 0.452 0.45058204333213 0.7339 0.151000237571633
"1482" "PLEKHJ1" 9 -0.9701 0.1908 0.683021293676461 0.4703 0.45058204333213 0.6611 0.173645407358201
"1483" "KRT75" 10 -0.399 -0.0606 0.520619842023157 0.383 0.450996179703978 0.3224 0.240312034887828
"1484" "DUSP14" 10 -0.8596 0.4404 0.439991612959606 0.5977 0.450996179703978 1.0381 0.28452989339121
"1485" "DIO1" 9 0.1393 -0.2699 0.519746772729583 -0.4633 0.452048741076885 -0.7332 0.240144318455491
"1486" "IFNGR1" 10 0.1062 0.0137 0.589239299362704 -0.343 0.452048741076885 -0.3293 0.20849472964996
"1487" "C12orf39" 8 0.5688 -0.5127 0.508470735134788 -0.5572 0.452173139364644 -1.0699 0.245725689029121
"1488" "TP53" 9 0.0391 -0.6971 0.21559770087892 -0.3473 0.611210991939262 -1.0444 0.399201919460322
"1489" "RPF1" 10 -0.3379 -0.0042 0.785135108153684 0.4352 0.452496836502628 0.431 0.140902538449919
"1490" "NXPH4" 10 -1.592 0.6689 0.800752458228107 0.608 0.452496836502628 1.2769 0.13657277445418
"1491" "RBPJ" 9 -0.3234 0.245 0.943397146971213 -0.5309 0.452515258534101 -0.2859 0.102218466503452
"1492" "ANKRD39" 9 -0.7427 0.1776 0.840337369727795 0.4177 0.452515258534101 0.5953 0.126133986989148
"1493" "NEUROD2" 9 -0.6837 -0.0103 0.958483429452163 0.6354 0.452515258534101 0.6251 0.0990663902239013
"1494" "FAM214B" 10 -0.6817 0.3652 0.913355713477718 0.6319 0.452947858607878 0.9971 0.108551910144459
"1495" "ZMYM2" 9 0.1736 -0.4722 0.528132779563426 -0.2764 0.454247607345238 -0.7486 0.234801341576041
"1496" "LRRC61" 9 -0.7201 -0.2969 0.899717817534897 0.4909 0.454247607345238 0.194 0.1110406478458
"1497" "ANKS1A" 7 -0.1995 -0.3437 0.568498516284684 -0.272 0.454464409100235 -0.6157 0.216076467566733
"1498" "FAM83D" 9 0.0545 -0.0561 0.994077285139492 -0.2318 0.454464409100235 -0.2879 0.0911181168821934
"1499" "PLAGL2" 9 -0.8509 0.4919 0.672405783224835 0.7408 0.454958330147067 1.2327 0.175056276901616
"1500" "OMA1" 8 -0.1482 0.2151 0.976716480612159 0.3459 0.454958330147067 0.561 0.0943154398339847
"1501" "MRPL39" 10 -0.5941 -0.3099 0.185608997655822 -0.3453 0.400805697097391 -0.6552 0.572358676819869
"1502" "YEATS4" 7 0.1638 -0.3861 0.361254180218831 -0.3699 0.454958330147067 -0.756 0.336170718508069
"1503" "CASC5" 9 -0.635 -0.4451 0.428782287258733 -0.4528 0.454958330147067 -0.8979 0.289117173080743
"1504" "AP1S3" 9 -0.2643 0.7312 0.253752976473124 0.1878 0.454958330147067 0.919 0.438075380121285
"1505" "TGIF2-C20orf24" 9 -0.5965 0.3584 0.609777300620153 0.4362 0.454958330147067 0.7946 0.198501347088241
"1506" "TCEAL4" 9 -0.7137 0.1987 0.681878760104605 0.8602 0.454958330147067 1.0589 0.171770859258635
"1507" "PITHD1" 9 0.2401 -0.9546 0.209418229057095 -0.3434 0.579155822693573 -1.298 0.423484774412345
"1508" "THAP4" 10 -1.1051 0.1516 0.866801591178476 0.6961 0.454958330147067 0.8477 0.118440083247906
"1509" "TRMT61B" 10 -0.295 -0.2745 0.392617269723807 -0.3204 0.454958330147067 -0.5949 0.313095964073212
"1510" "ACKR2" 8 -0.4586 0.2976 0.449860091507376 0.4768 0.454958330147067 0.7744 0.276260576642441
"1511" "SPINT1" 8 -1.7571 0.9528 0.643068895514832 1.016 0.454958330147067 1.9688 0.18565050751217
"1512" "TBC1D32" 9 -0.2712 0.2421 0.974097008040539 0.4399 0.454958330147067 0.682 0.0948382493688095
"1513" "NOSIP" 9 -1.2486 0.4984 0.449912519567661 0.5187 0.454958330147067 1.0171 0.276229534420946
"1514" "NIPAL3" 9 -0.2154 0.2702 0.701427685983397 0.6346 0.454958330147067 0.9048 0.165188112492227
"1515" "RFT1" 10 -1.9222 -0.2966 0.36376774193116 0.6876 0.454958330147067 0.391 0.334234015565566
"1516" "SNW1" 9 -0.9108 0.1875 0.737369094037258 0.7178 0.454958330147067 0.9053 0.153736897416996
"1517" "TMEM63B" 9 -1.5838 0.1255 0.337065920488113 0.8825 0.454958330147067 1.008 0.355671726555862
"1518" "RPP38" 9 -1.2762 0.0145 0.645866799452085 0.9229 0.454958330147067 0.9374 0.184611731196861
"1519" "VPS28" 9 -3.3 0.7493 0.768303826514323 1.4702 0.454958330147067 2.2195 0.144504426945628
"1520" "DVL2" 9 -1.0048 0.2531 0.67352952641777 0.3555 0.454958330147067 0.6086 0.174663188291673
"1521" "MASP2" 10 -0.5379 -0.4453 0.562516270111222 0.1923 0.455148367882768 -0.253 0.218346161746836
"1522" "PTK7" 9 0.2612 -0.7268 0.190168538517519 -0.3434 0.495405970407836 -1.0702 0.499273675095416
"1523" "AP5S1" 10 -0.156 -0.0313 0.711818466138402 0.3849 0.455148367882768 0.3536 0.161697163097193
"1524" "BMP10" 10 0.3059 -0.3907 0.133792011771619 -0.3433 0.66252759435913 -0.734 0.517938403978535
"1525" "RTKN2" 8 0.2449 -0.4912 0.347332121328772 -0.3519 0.455148367882768 -0.8431 0.347079990923658
"1526" "MST1" 10 -0.1971 -0.7771 0.0983686747659152 -0.3428 0.241488811940095 -1.1199 0.948471029157282
"1527" "RPAIN" 8 -0.4999 -0.0527 0.94168987801124 0.2563 0.455148367882768 0.2036 0.101422577131828
"1528" "ARHGEF1" 9 -0.8811 0.0197 0.862922305836563 0.3911 0.455177352606478 0.4108 0.119279201229623
"1529" "EPB41L2" 10 -0.3785 -0.0084 0.862922305836563 0.3163 0.455177352606478 0.3079 0.119279201229623
"1530" "OSBP2" 10 -1.415 0.5918 0.384094519509112 0.8497 0.455177352606478 1.4415 0.319007462323768
"1531" "RANBP17" 9 0.2535 0.0137 0.957212393466368 0.2016 0.455177352606478 0.2153 0.0981705823735182
"1532" "DMGDH" 9 0.0453 0.2427 0.638132972836975 0.2522 0.455177352606478 0.4949 0.18738262110155
"1533" "SLC9A1" 10 -0.6363 0.017 0.926223115921366 0.336 0.455177352606478 0.353 0.104725804788295
"1534" "NDST4" 10 -0.0125 0.3452 0.563427099432282 0.4407 0.455177352606478 0.7859 0.217925098371807
"1535" "HSPG2" 9 -0.8614 -0.3904 0.48383892172498 0.581 0.455177352606478 0.1906 0.256913727869229
"1536" "TRAFD1" 8 -0.83 0.5403 0.377480462080657 0.4305 0.455177352606478 0.9708 0.323810557261962
"1537" "FAM136A" 9 -0.6165 -0.3061 0.445402060149582 -1.2766 0.455177352606478 -1.5827 0.278788200666316
"1538" "UNC13A" 8 -0.6888 -0.4202 0.445402060149582 -0.6344 0.455177352606478 -1.0546 0.278788200666316
"1539" "KDM4B" 10 -0.3057 -0.6663 0.33490013755141 -0.4851 0.455177352606478 -1.1514 0.357362121143803
"1540" "NDRG1" 9 -0.5205 -0.2341 0.483012206890638 -0.3726 0.455177352606478 -0.6067 0.257360990621878
"1541" "POLR2G" 8 -1.0108 0.5651 0.595243995083354 -0.3672 0.455177352606478 0.1979 0.204292896721137
"1542" "DHX58" 8 0.2206 -0.5507 0.174272361228347 -0.3416 0.398144360988221 -0.8923 0.594292526959553
"1543" "SLC35B3" 10 0.4701 -0.0985 0.79378294957126 -0.485 0.455177352606478 -0.5835 0.137193549489526
"1544" "CCDC71L" 9 -0.3153 -0.5637 0.337042831393678 -0.3459 0.455177352606478 -0.9096 0.355554812618653
"1545" "KIR2DL5B" 7 -0.229 0.7787 0.183415409004469 -0.3412 0.498688879627743 0.4375 0.508307517851034
"1546" "POMC" 9 -0.6829 0.7396 0.36376774193116 0.6676 0.455177352606478 1.4072 0.334099681506112
"1547" "NPPC" 10 -0.3984 -0.1187 0.836272333476038 0.4545 0.456643284274606 0.3358 0.125231515437295
"1548" "AP2M1" 9 -0.4976 -0.862 0.221472742121947 -0.3989 0.456643284274606 -1.2609 0.477734049518423
"1549" "ZNF37A" 9 0.5326 -0.3686 0.499706286683507 -0.3959 0.456643284274606 -0.7645 0.247679104894394
"1550" "ITM2B" 9 0.1524 0.179 0.825913270670119 -0.2118 0.456643284274606 -0.0328 0.127895376005031
"1551" "DAXX" 8 -0.7691 -0.7059 0.11360854761093 -0.3406 0.639615847669844 -1.0465 0.579735233335898
"1552" "ATP5F1" 10 0.0104 -0.3278 0.313061003476609 -0.3926 0.457008073003068 -0.7204 0.375448659971938
"1553" "CD36" 10 0.3786 -0.0789 0.518730939978247 -0.1987 0.457008073003068 -0.2776 0.237846652483038
"1554" "NDUFC1" 9 -0.579 0.0246 0.896361303617763 -0.2861 0.457527314631491 -0.2615 0.110332470804099
"1555" "SETD9" 9 0.0411 0.35 0.63261861686499 0.3046 0.457527314631491 0.6546 0.188230556346126
"1556" "RNF13" 10 0.4954 -0.4309 0.163877415163149 -0.3398 0.588123614264034 -0.7707 0.492336717579318
"1557" "GDF3" 8 0.2613 -0.4045 0.546201689196235 -0.5601 0.457941489470716 -0.9646 0.224206423590024
"1558" "KPTN" 10 -0.1678 -0.0398 0.885753524753445 0.1565 0.458125155502764 0.1167 0.112508574369758
"1559" "LDLRAD2" 10 -0.123 -0.1732 0.401192911202315 -0.3255 0.458125155502764 -0.4987 0.305276986897368
"1560" "NIF3L1" 10 -0.0194 -0.341 0.445402060149582 -0.184 0.458125155502764 -0.525 0.277066044242753
"1561" "MARCKS" 9 -0.4401 0.5959 0.300385495364072 0.5747 0.458125155502764 1.1706 0.386639754262321
"1562" "MMP23B" 9 -1.112 0.6658 0.663619442642734 0.7027 0.458125155502764 1.3685 0.176521921666154
"1563" "C19orf77" 9 -0.8177 0.1003 0.939552775189803 0.4486 0.458125155502764 0.5489 0.100577792514665
"1564" "MICAL3" 10 -0.7652 0.0315 0.910418131421568 0.4844 0.458791397896906 0.5159 0.10660352044543
"1565" "CHKB" 10 -1.1308 0.3055 0.37231237726459 0.5706 0.459314981514084 0.8761 0.325123282093605
"1566" "EHD2" 9 0.0102 -0.4071 0.337065920488113 -0.3623 0.459314981514084 -0.7694 0.352974763638966
"1567" "PDE7B" 9 0.0224 -0.016 0.98544192005695 -0.1415 0.459314981514084 -0.1575 0.090754575210412
"1568" "RSG1" 9 -0.5185 -0.0934 0.568650131465958 0.4137 0.459314981514084 0.3203 0.213362979282059
"1569" "PROX2" 10 -0.0738 -0.0391 0.682516664704604 -0.2949 0.459676738735256 -0.334 0.169141318334675
"1570" "C10orf137" 7 -1.0379 0.1822 0.546106912305241 1.1083 0.459676738735256 1.2905 0.223296630253423
"1571" "MLYCD" 10 -0.0855 -0.1691 0.804505368165958 -0.3895 0.459676738735256 -0.5586 0.132128001911634
"1572" "CDKN2AIPNL" 10 0.1288 -0.1185 0.696625756655908 -0.4779 0.459676738735256 -0.5964 0.164390211632811
"1573" "FST" 10 -0.0343 -0.0047 0.636964850729218 -0.2206 0.459676738735256 -0.2253 0.18546368832101
"1574" "FAM134C" 10 -0.6157 0.2258 0.693964191509593 0.2668 0.459676738735256 0.4926 0.165276061190132
"1575" "FAM177B" 10 0.0339 0.2371 0.517255843680867 0.3008 0.459676738735256 0.5379 0.237084662610029
"1576" "IL36A" 10 0.1025 0.2007 0.931642332986213 0.3013 0.459676738735256 0.502 0.101587342550129
"1577" "ZNF695" 10 -0.0796 -0.1529 0.790583099640011 0.3065 0.459676738735256 0.1536 0.13592528726429
"1578" "SDF2L1" 9 -0.422 -0.2306 0.842606873968879 0.3036 0.459676738735256 0.073 0.122225062497267
"1579" "DNHD1" 8 -0.2703 0.368 0.841517158605672 0.5179 0.459676738735256 0.8859 0.122498739995714
"1580" "CTRB1" 10 -0.4114 0.272 0.514688933757865 0.1785 0.459676738735256 0.4505 0.238359369855644
"1581" "SLC25A5" 10 -0.2081 -0.0821 0.865463325445992 0.4293 0.459676738735256 0.3472 0.116608228428123
"1582" "FGG" 10 0.3726 0.0019 0.709350792220789 -0.1325 0.459676738735256 -0.1306 0.160220103894512
"1583" "HIVEP3" 9 -1.2054 -0.394 0.406924669249976 -0.3776 0.459676738735256 -0.7716 0.300489088949971
"1584" "CA14" 9 -0.167 0.118 0.718947374243457 -0.3044 0.459676738735256 -0.1864 0.157144840669289
"1585" "CDC23" 9 -1.4175 0.3118 0.54971317850815 0.1002 0.459676738735256 0.412 0.22163976071632
"1586" "TSPO" 9 -0.5359 0.1172 0.718947374243457 0.1322 0.460397619935517 0.2494 0.156787379115192
"1587" "TCEB3CL2" 10 -1.6666 1.0654 0.226168310052322 0.6499 0.460397619935517 1.7153 0.468932502585098
"1588" "RNF11" 9 -0.3895 -0.0162 0.978378528127542 0.7514 0.460397619935517 0.7352 0.0916854615108272
"1589" "DMRT1" 10 0.061 -0.8574 0.215307620162001 -0.3396 0.576332360723446 -1.197 0.416764975938893
"1590" "AFF1" 9 0.1507 -0.2518 0.797079198701365 -0.716 0.460397619935517 -0.9678 0.133800302455519
"1591" "NUDCD3" 9 -0.9263 -0.5993 0.214394723801357 -0.3395 0.556955200581357 -0.9388 0.428086864333744
"1592" "TSC2" 10 -0.184 0.0198 0.763181461746431 -0.3272 0.460397619935517 -0.3074 0.143349573834209
"1593" "MRPL41" 10 -2.4005 -0.1587 0.443323203908658 0.2477 0.460397619935517 0.089 0.276994125276907
"1594" "TOMM22" 7 -1.1691 -0.95 0.348456875711854 -0.3857 0.460997680691115 -1.3357 0.342580213387931
"1595" "ADCY10" 8 -0.8378 0.0077 0.776781432160343 0.9836 0.460997680691115 0.9913 0.139157559776081
"1596" "PON3" 10 0.1877 0.079 0.422862707871051 -0.1703 0.460997680691115 -0.0913 0.289309718482979
"1597" "VWA9" 9 -0.6227 -0.335 0.406924669249976 -0.3109 0.460997680691115 -0.6459 0.299708763237267
"1598" "REXO4" 9 -0.5145 0.0138 0.57970031665392 0.486 0.461158312269416 0.4998 0.207597378811132
"1599" "CHRNB3" 8 0.4741 -0.7027 0.209418229057095 -0.3385 0.692559704013744 -1.0412 0.371544670244627
"1600" "THBS4" 10 -0.3164 -0.0053 0.862922305836563 0.1159 0.461158312269416 0.1106 0.116550418036612
"1601" "WISP1" 10 -0.2251 -0.0829 0.965844029661825 0.2389 0.461158312269416 0.156 0.0938603808908219
"1602" "IRAK4" 10 0.5572 -0.45 0.135377612212483 -0.3385 0.434491265478441 -0.7885 0.646903061882088
"1603" "PPIH" 9 -0.9423 -0.1223 0.813124190640188 -0.4148 0.461158312269416 -0.5371 0.129133746066285
"1604" "PAM16" 9 -1.5371 -0.5181 0.42769135802758 -0.3176 0.461966844991677 -0.8357 0.285689700686163
"1605" "ZNF57" 10 -0.597 0.4098 0.790583099640011 0.2772 0.461966844991677 0.687 0.134840922317617
"1606" "DDT" 4 -0.5053 0.1411 0.67234160734261 0.4662 0.462038447619077 0.6073 0.171453143508945
"1607" "STK32A" 8 -0.4653 0.0385 0.98963307514677 0.6096 0.462817401416474 0.6481 0.0884903096645667
"1608" "ADORA2A" 9 0.2289 0.2163 0.869321181830162 -0.4806 0.462817401416474 -0.2643 0.114270903192075
"1609" "RASSF8" 8 0.4471 -0.071 0.791199872046265 -0.4708 0.462817401416474 -0.5418 0.134270461940257
"1610" "ENOX2" 9 0.5603 -0.1029 0.950274018321028 -0.3746 0.462817401416474 -0.4775 0.0963295568581452
"1611" "EIF2AK1" 10 -0.4451 0.2455 0.437657835655323 -0.542 0.462817401416474 -0.2965 0.279027051439181
"1612" "PYGB" 10 -0.3256 -1.0178 0.11360854761093 -0.3383 0.580656291756729 -1.3561 0.610291230719743
"1613" "MAPT" 10 -0.288 0.3874 0.59490447762815 -0.3495 0.46631868946513 0.0379 0.198508547048408
"1614" "ZNF479" 9 -0.4854 0.2097 0.677097058231057 0.432 0.46631868946513 0.6417 0.167657190985897
"1615" "PTPN1" 9 -0.5286 0.199 0.634560620821714 0.6649 0.46631868946513 0.8639 0.182939609377346
"1616" "C2orf78" 8 0.3209 -0.2097 0.959582997304977 -0.3659 0.46631868946513 -0.5756 0.0929638058571827
"1617" "STEAP1" 8 0.2857 0.0561 0.616193232455758 -0.0159 0.46631868946513 0.0402 0.189981589928493
"1618" "TRIM48" 8 -0.2402 -0.1522 0.59490447762815 0.0717 0.46631868946513 -0.0805 0.198508547048408
"1619" "SOX10" 9 -0.1492 -0.7155 0.283948577013988 -0.3876 0.467694625826353 -1.1031 0.396948933320223
"1620" "TOMM40L" 9 -0.0351 -0.5065 0.623366393243945 -0.1622 0.467694625826353 -0.6687 0.186490993570556
"1621" "DNAJC17" 9 -1.6259 -0.1548 0.728191838422912 0.2718 0.467694625826353 0.117 0.150328039725017
"1622" "FAM86B1" 4 0.3266 -0.2446 0.290156600467235 -0.694 0.467694625826353 -0.9386 0.390678690005104
"1623" "AGAP9" 7 0.1802 -0.1324 0.85684119021456 -0.4901 0.467694625826353 -0.6225 0.115094982348323
"1624" "TPSB2" 6 -0.688 -0.4778 0.457352382841637 0.472 0.467694625826353 -0.00580000000000003 0.264569987940505
"1625" "THOC7" 10 -0.7018 -1.1564 0.139148148752769 -0.3381 0.921190901406148 -1.4945 0.407260654679502
"1626" "ODC1" 9 -0.1958 0.0316 0.959582997304977 0.2762 0.467694625826353 0.3078 0.0923940610495301
"1627" "LMTK3" 9 -1.0039 -0.0471 0.635789380353227 0.2844 0.467694625826353 0.2373 0.18177676368722
"1628" "DHRS7B" 9 -0.1916 0.2698 0.544852287015727 0.3141 0.467694625826353 0.5839 0.219527511866812
"1629" "GPT" 9 -1.3042 -0.0918 0.648815260585626 0.437 0.467694625826353 0.3452 0.176967660315682
"1630" "RPGRIP1L" 9 -0.4482 0.063 0.74207554044918 0.597 0.467694625826353 0.66 0.146092658109479
"1631" "GJA10" 9 -0.7732 0.6422 0.276061311529286 0.7034 0.467694625826353 1.3456 0.405149357169929
"1632" "ZNF618" 10 -0.4594 0.6775 0.255471307543087 0.4155 0.467694625826353 1.093 0.427903162810283
"1633" "FGF23" 10 0.2404 -0.2555 0.378049606326041 -0.4172 0.469034966746136 -0.6727 0.315113916242434
"1634" "SPIRE1" 8 0.3152 -0.1298 0.433364793845588 -0.3174 0.469034966746136 -0.4472 0.278096199390419
"1635" "ATP5G2" 8 -0.0183 -0.4249 0.355424377541791 -0.1513 0.469034966746136 -0.5762 0.332206710271711
"1636" "MXRA5" 9 0.3785 -0.0833 0.950658644134994 -0.3988 0.469034966746136 -0.4821 0.093649061382584
"1637" "PTPRA" 10 -0.0959 -0.201 0.584016087986442 0.414 0.469650444337904 0.213 0.201284031763776
"1638" "CTNNAL1" 9 0.4281 -0.9333 0.544852287015727 -0.5224 0.470502034393233 -1.4557 0.218027760125307
"1639" "ZNF461" 9 0.1627 -0.6305 0.299123302221399 -0.3517 0.470502034393233 -0.9822 0.380171195589361
"1640" "FHL2" 10 -0.7933 0.1555 0.57970031665392 0.5907 0.470502034393233 0.7462 0.20265839480853
"1641" "FOXD4L4" 5 -0.4557 -0.5415 0.879581313584355 -0.7921 0.470502034393233 -1.3336 0.108481903832377
"1642" "TOMM6" 10 -0.0587 0.0184 0.994077285139492 -0.6082 0.470502034393233 -0.5898 0.0845315078620644
"1643" "PTPN13" 10 0.4718 -0.1862 0.672721528608032 0.1303 0.470502034393233 -0.0559 0.167088196819298
"1644" "NDC1" 10 -1.6944 0.0945 0.822586181682599 0.4371 0.470502034393233 0.5316 0.122387978264386
"1645" "LRFN1" 10 0.0921 0.1806 0.838804917337166 -0.5723 0.470502034393233 -0.3917 0.118280502394593
"1646" "TBCK" 9 -0.0754 -0.6155 0.141276418382719 -0.3377 0.6346822556544 -0.9532 0.514407245491551
"1647" "GNG3" 10 -0.3205 -0.7992 0.250237883958365 -0.3275 0.470502034393233 -1.1267 0.432252854216316
"1648" "SELRC1" 10 -0.7506 -0.271 0.277163707149371 -0.1188 0.470502034393233 -0.3898 0.402242763249896
"1649" "UNCX" 10 -1.1713 0.0624 0.917945394721642 0.178 0.470502034393233 0.2404 0.09990476932913
"1650" "PTPRC" 10 -1.6586 0.1183 0.672721528608032 0.5197 0.470502034393233 0.638 0.167088196819298
"1651" "HAP1" 9 -0.5943 -0.1428 0.816156375903691 0.2566 0.470502034393233 0.1138 0.124051145234721
"1652" "PTRHD1" 9 -0.4935 0.232 0.956989741733358 0.6163 0.470502034393233 0.8483 0.0917614274522208
"1653" "SCAF11" 10 -0.6752 -0.2517 0.726950502911272 0.3369 0.470502034393233 0.0852 0.149365382477195
"1654" "CAPSL" 10 0.5458 0.0251 0.589239299362704 -0.3365 0.470502034393233 -0.3114 0.198664107437268
"1655" "SCAF4" 10 -0.7675 -0.6824 0.222922603462127 -0.2799 0.470502034393233 -0.9623 0.466748654532589
"1656" "LSM14A" 10 -0.4716 0.1018 0.591078512412798 -0.0374 0.470502034393233 0.0644 0.197903922901329
"1657" "ITPR1" 9 -0.245 -0.3441 0.347886782880471 -0.378 0.470502034393233 -0.7221 0.337320027995747
"1658" "EPS15L1" 9 -1.5158 0.382 0.568498516284684 0.2385 0.470502034393233 0.6205 0.207462429420254
"1659" "TRAF7" 9 -0.9176 -0.2613 0.568498516284684 0.5902 0.470502034393233 0.3289 0.207462429420254
"1660" "FAM83C" 9 -1.0476 0.9696 0.276061311529286 0.8834 0.470502034393233 1.853 0.403404061241771
"1661" "RFWD2" 10 -0.0817 -0.0949 0.796632496744051 -0.3054 0.470502034393233 -0.4003 0.129226551542495
"1662" "GOSR1" 10 0.3589 -0.2964 0.300300763926054 -0.2987 0.470502034393233 -0.5951 0.379041637203953
"1663" "TMEM97" 10 -0.1035 -0.6351 0.509188106735709 -0.189 0.470502034393233 -0.8241 0.235151901937504
"1664" "DUT" 10 -2.4258 0.5369 0.417463779429893 0.6266 0.470502034393233 1.1635 0.287274904594369
"1665" "UTP6" 8 -2.5164 -0.1105 0.483012206890638 0.63 0.470502034393233 0.5195 0.248736646112783
"1666" "CNTROB" 9 -1.8514 0.9945 0.249557483830819 0.6363 0.470502034393233 1.6308 0.433058814180951
"1667" "MICAL2" 8 -0.8372 -0.2697 0.468574110365914 0.7478 0.470502034393233 0.4781 0.256637803930244
"1668" "MIB2" 8 -1.2214 0.599 0.568498516284684 0.8233 0.470502034393233 1.4223 0.207462429420254
"1669" "CYP4B1" 10 -0.9557 0.6898 0.597802898636302 0.7706 0.470502034393233 1.4604 0.195151424343629
"1670" "FZD1" 8 0.1516 -0.1794 0.942783681879478 -0.3257 0.470502034393233 -0.5051 0.0946589578167114
"1671" "CCDC160" 8 0.6737 -0.3395 0.546106912305241 -0.2687 0.470502034393233 -0.6082 0.217452117337717
"1672" "RAD9A" 8 -1.4862 -0.2086 0.576280314994943 0.1143 0.470502034393233 -0.0943 0.204111910215536
"1673" "IYD" 9 -0.0955 -0.3418 0.304332571270981 0.6724 0.470502034393233 0.3306 0.375212860131958
"1674" "YARS" 9 -1.0355 -0.8976 0.163877415163149 -0.3363 0.930636658850642 -1.2339 0.357229399641455
"1675" "OXCT1" 9 -0.6087 0.072 0.661174676251581 0.4458 0.470502034393233 0.5178 0.171124666357784
"1676" "GRM3" 9 -0.371 0.3578 0.904286876347078 0.5485 0.470502034393233 0.9063 0.102890529179821
"1677" "INTS3" 9 -3.01 -0.1373 0.735327868055097 0.5981 0.470502034393233 0.4608 0.146796504146716
"1678" "TMEM205" 10 -0.5234 0.1187 0.867615661091313 0.3201 0.470502034393233 0.4388 0.111281610034387
"1679" "CAMP" 10 -0.4571 0.1663 0.992857897204106 0.4036 0.470502034393233 0.5699 0.0847617785445108
"1680" "ZFYVE27" 10 -1.0496 0.3178 0.701592642327051 0.4597 0.470502034393233 0.7775 0.157409252189481
"1681" "SEC23IP" 10 -0.8798 0.2103 0.546106912305241 0.5947 0.470502034393233 0.805 0.217452117337717
"1682" "CDKN1C" 8 -0.1157 0.082 0.758419132584353 0.2216 0.470502034393233 0.3036 0.139931760526746
"1683" "ADAMTS4" 8 -0.4211 0.3014 0.774310251406915 0.4242 0.470502034393233 0.7256 0.135384118851398
"1684" "GOT1L1" 9 0.4437 -0.1734 0.575586926757859 -0.3155 0.470502034393233 -0.4889 0.204408005575497
"1685" "ALKBH7" 9 0.0195 -0.138 0.824875281465441 -0.3001 0.470502034393233 -0.4381 0.121800688812946
"1686" "CREB1" 9 -0.1257 -0.3394 0.743842176211651 0.0229 0.470502034393233 -0.3165 0.144228961971038
"1687" "AGPAT6" 9 -0.3235 0.1809 0.986071896166577 0.0236 0.470502034393233 0.2045 0.0860523181977044
"1688" "ACCS" 10 -0.7097 -0.2168 0.734118616441 0.3203 0.470502034393233 0.1035 0.147164680689776
"1689" "CCDC166" 8 -0.6747 0.6157 0.464706801223924 0.5578 0.470997521306938 1.1735 0.258530900671763
"1690" "RPS10" 10 -2.5779 0.1134 0.385228348338677 0.1682 0.471638922540551 0.2816 0.308430910971701
"1691" "MS4A15" 9 -1.3148 0.1462 0.924022910735301 -0.2086 0.472116971249184 -0.0624 0.0979240973261473
"1692" "ADM2" 8 0.054 -0.1096 0.820483640760842 -0.3148 0.472116971249184 -0.4244 0.122204611706387
"1693" "RAB11FIP5" 8 -0.7115 -0.6452 0.343579621859556 0.5392 0.472116971249184 -0.106 0.339848728067838
"1694" "CECR5" 10 -0.3566 -0.1791 0.517399839390918 -0.1786 0.472116971249184 -0.3577 0.230202967092552
"1695" "FCGRT" 9 -0.3796 0.1736 0.501849555227858 0.3678 0.472116971249184 0.5414 0.237989972602356
"1696" "KCNT1" 9 -1.0673 -0.2127 0.792623484161304 0.5217 0.472116971249184 0.309 0.129574870007722
"1697" "TMEM150C" 10 0.3952 -0.4403 0.756634955378655 -0.2812 0.472116971249184 -0.7215 0.139695716072467
"1698" "FBXO27" 10 -1.1787 0.7024 0.565099287871863 0.3663 0.472116971249184 1.0687 0.208097660993858
"1699" "EFHD1" 7 0.1898 0.0859 0.950594822055802 -0.4431 0.472116971249184 -0.3572 0.0923940019063486
"1700" "TNFAIP6" 10 -0.0401 0.3993 0.326605352496447 0.3147 0.472116971249184 0.714 0.354116136651717
"1701" "AMTN" 10 -0.2219 0.3836 0.449912519567661 0.4894 0.472116971249184 0.873 0.266413183037906
"1702" "PCLO" 10 -0.1887 -0.5675 0.217860648365498 -0.3331 0.570460658641783 -0.9006 0.41631067752083
"1703" "OAS1" 10 -0.8128 0.4259 0.429765811940028 0.5914 0.472116971249184 1.0173 0.278573907054395
"1704" "MED28" 10 -0.3265 0.2444 0.974704754128402 -0.4476 0.472116971249184 -0.2032 0.0875978651577913
"1705" "SLC22A9" 10 0.3264 -0.1272 0.584016087986442 -0.3772 0.472116971249184 -0.5044 0.200002130042577
"1706" "SKAP2" 10 0.5047 -0.6195 0.33490013755141 -0.2715 0.472116971249184 -0.891 0.347036545080986
"1707" "CLEC1B" 10 0.298 0.0236 0.670444123862947 -0.1675 0.472116971249184 -0.1439 0.167079974897605
"1708" "TCTA" 10 0.2185 -0.1398 0.57970031665392 0.0771 0.472116971249184 -0.0627 0.201817999160172
"1709" "CALCR" 9 -0.1591 0.0273 0.977450260404306 0.3646 0.472116971249184 0.3919 0.0870645981271568
"1710" "SLC24A3" 9 -0.4067 0.2602 0.386023589964588 0.5565 0.472116971249184 0.8167 0.307589272347578
"1711" "MCMBP" 9 -1.5081 -0.8223 0.246468746033745 -0.5935 0.472116971249184 -1.4158 0.435733432227925
"1712" "CAMK2A" 9 0.5221 -0.2942 0.448744980790857 -0.517 0.472116971249184 -0.8112 0.267099210269376
"1713" "AVL9" 9 0.1095 -0.1976 0.34460421458968 -0.3515 0.472116971249184 -0.5491 0.339014544960322
"1714" "CLPB" 9 -1.6501 0.5159 0.597802898636302 -0.3446 0.472116971249184 0.1713 0.194319815342907
"1715" "COG3" 9 -0.5061 -0.3489 0.639453949986841 -0.3443 0.472116971249184 -0.6932 0.178178796809265
"1716" "FLNC" 9 -0.5053 -0.5898 0.532397127749108 -0.3016 0.472116971249184 -0.8914 0.222974606654965
"1717" "ANXA8L2" 9 0.1217 -0.3305 0.300385495364072 -0.2427 0.472116971249184 -0.5732 0.377976047917458
"1718" "TBL1X" 9 0.3916 0.0171 0.737869206058058 -0.1947 0.472116971249184 -0.1776 0.145261219885422
"1719" "CD81" 9 -0.2652 -0.607 0.257978830221076 -0.1065 0.472116971249184 -0.7135 0.422247895122754
"1720" "OTOG" 9 -0.0601 -0.8951 0.239484904572812 0.0414 0.472116971249184 -0.8537 0.444273340742184
"1721" "TRIM28" 10 -2.7091 -0.096 0.434227733376976 0.204 0.472116971249184 0.108 0.275820224799817
"1722" "CXXC1" 10 -1.079 -0.1412 0.316052447358899 0.5365 0.472610451855313 0.3953 0.363140256267673
"1723" "MNX1" 10 -0.3163 -0.4332 0.449912519567661 -0.1351 0.472610451855313 -0.5683 0.266137488984279
"1724" "MRPL22" 10 -0.5625 0.4458 0.635279673073919 0.2072 0.472610451855313 0.653 0.179482970923192
"1725" "TACO1" 10 -0.48 -0.0605 0.73216852046071 0.3918 0.472610451855313 0.3313 0.14675951408184
"1726" "C1orf74" 10 -0.0601 -0.3848 0.193475308025979 -0.3308 0.55965934217447 -0.7156 0.45718602697521
"1727" "PIGR" 8 -0.1796 0.1899 0.966739959725725 0.2029 0.472610451855313 0.3928 0.0889602766214849
"1728" "MED14" 8 -0.5927 0.226 0.34460421458968 0.32 0.472610451855313 0.546 0.338721990211945
"1729" "ISG15" 8 -0.991 -0.0885 0.867615661091313 0.6683 0.472610451855313 0.5798 0.110365188837912
"1730" "B3GNT2" 10 -0.1416 -0.7508 0.0983686747659152 -0.3298 0.433889516873436 -1.0806 0.751297716178359
"1731" "PRPF4B" 7 -0.3245 -0.3842 0.352165823805159 -0.2269 0.472610451855313 -0.6111 0.332657245023856
"1732" "KRI1" 8 -2.143 -0.3169 0.867615661091313 0.605 0.472610451855313 0.2881 0.110365188837912
"1733" "SETD2" 7 -1.3242 0.0652 0.77636835281213 0.411 0.473363451448101 0.4762 0.133486028372286
"1734" "IFRD2" 9 -1.0712 -0.1542 0.633695407288562 0.3125 0.473942131352284 0.1583 0.179407833259672
"1735" "PBX4" 10 -0.6789 -0.1927 0.546106912305241 0.3878 0.474227994806509 0.1951 0.215481108532497
"1736" "GFPT1" 10 -1.9212 0.3388 0.434393536756231 0.5321 0.474227994806509 0.8709 0.27453138913024
"1737" "CRYAB" 8 -0.4484 0.1313 0.961500990620356 0.4149 0.474563573602218 0.5462 0.0892102609858223
"1738" "TBL2" 9 -0.6277 0.3736 0.429787168414516 0.5734 0.474563573602218 0.947 0.277181763091234
"1739" "PLA2G12A" 10 -0.444 0.3457 0.40752173296179 0.5544 0.474563573602218 0.9001 0.2914542604998
"1740" "KCNK18" 10 0.0774 -0.4861 0.469951811370392 -0.5928 0.474563573602218 -1.0789 0.25362805207549
"1741" "KTN1" 10 0.5845 -0.3952 0.289494279209394 -0.4482 0.474563573602218 -0.8434 0.387124271273708
"1742" "ODF2" 10 0.0344 -0.7475 0.11360854761093 -0.3234 0.930636658850642 -1.0709 0.464342213054866
"1743" "APOBEC3F" 10 0.32 0.078 0.937940048029976 -0.1497 0.474869695908207 -0.0717 0.0938637367961836
"1744" "COMMD4" 5 -1.0296 -0.7597 0.396680385740934 -0.434 0.474869695908207 -1.1937 0.298581047765046
"1745" "ADNP" 9 -0.3074 0.2657 0.811485516947808 0.5665 0.474869695908207 0.8322 0.123308329510016
"1746" "DUSP26" 10 -0.3587 0.1684 0.546106912305241 0.3113 0.474869695908207 0.4797 0.215143706646771
"1747" "IQCG" 10 -0.4837 0.3516 0.568498516284684 0.3246 0.474869695908207 0.6762 0.205183617941102
"1748" "RAB12" 10 -0.1372 0.4283 0.390243500741643 0.3988 0.474869695908207 0.8271 0.303032493851367
"1749" "BRPF1" 10 -1.1 -0.5352 0.533395876773461 0.4405 0.474869695908207 -0.0947 0.221040409541969
"1750" "BOLL" 10 -0.5061 0.4902 0.517399839390918 0.5203 0.474869695908207 1.0105 0.228727274203223
"1751" "NOX4" 10 -0.1668 0.3505 0.380928480760365 0.5912 0.474869695908207 0.9417 0.309635489966112
"1752" "OTOA" 10 -0.987 0.829 0.473011716735501 0.881 0.474869695908207 1.71 0.251770407106718
"1753" "GPATCH4" 10 -0.2744 -0.463 0.151379627711985 -0.3231 0.229269636403112 -0.7861 0.820017762225496
"1754" "ZNF608" 9 -0.8826 0.5925 0.696736098510072 0.6201 0.474869695908207 1.2126 0.156885790790003
"1755" "IL20RA" 9 0.2778 -0.4865 0.323190131103301 -0.3203 0.474869695908207 -0.8068 0.355446037531959
"1756" "IL23A" 9 0.1393 -0.5342 0.217860648365498 -0.3205 0.647766115626208 -0.8547 0.379386426318603
"1757" "WNT7B" 10 0.0725 -0.4217 0.450396596010512 -0.29 0.474869695908207 -0.7117 0.264596541444719
"1758" "HIST1H4G" 10 0.3116 -0.3864 0.348456875711854 -0.265 0.474869695908207 -0.6514 0.334280491036369
"1759" "ADRA1D" 10 -0.6209 -0.1258 0.855422731305955 -0.6563 0.474869695908207 -0.7821 0.112291347955931
"1760" "ATP6AP1L" 8 -0.3065 0.5259 0.599405514356934 0.4219 0.474869695908207 0.9478 0.192263359564106
"1761" "NDUFAF7" 10 -0.7939 -0.596 0.148602455968384 -0.3195 0.178885457577466 -0.9155 0.910053469067866
"1762" "CCDC115" 9 -2.8694 0.673 0.864859518875783 1.1029 0.474869695908207 1.7759 0.110040453671897
"1763" "GPR141" 10 0.3332 -0.5614 0.163605561131791 -0.3193 0.764059416504175 -0.8807 0.414607771567343
"1764" "APOBEC3C" 9 0.1226 0.1458 0.672721528608032 0.2605 0.474869695908207 0.4063 0.164945427297738
"1765" "CCBE1" 9 0.0353 -0.0832 0.379305410563302 0.2756 0.474869695908207 0.1924 0.310806116738908
"1766" "SLC2A8" 9 -0.5647 0.4909 0.565691773613175 0.3699 0.474869695908207 0.8608 0.206403365690103
"1767" "NBPF6" 8 0.2282 -0.8951 0.141888303678493 -0.3191 0.297858744988907 -1.2142 0.754547863714546
"1768" "METTL13" 9 -0.4305 0.3652 0.967985693899029 0.5785 0.474869695908207 0.9437 0.0878073964543056
"1769" "TMEM150A" 9 -1.3711 0.5347 0.521806595835283 0.7852 0.474869695908207 1.3199 0.226579073839259
"1770" "DAZAP1" 9 -1.4875 -0.2239 0.592165657758063 0.9835 0.474869695908207 0.7596 0.195208377728332
"1771" "CENPC" 9 -1.3603 -0.5687 0.204959043575253 -0.3178 0.305287232738463 -0.8865 0.627116227704693
"1772" "C5orf49" 9 0.3416 -0.4414 0.21559770087892 -0.3167 0.779803631271153 -0.7581 0.329848949492471
"1773" "ZNF627" 10 0.4127 -0.4468 0.40321171031692 -0.4123 0.474869695908207 -0.8591 0.294153789749111
"1774" "ASCC3" 10 -0.5457 -0.5491 0.483527649323434 -0.3909 0.474869695908207 -0.94 0.24606793381445
"1775" "MUC15" 10 0.2753 -0.4012 0.641434302363802 -0.2642 0.474869695908207 -0.6654 0.176074555112178
"1776" "TPR" 10 -0.8342 -0.1365 0.655644614073112 -0.238 0.474869695908207 -0.3745 0.170927953318983
"1777" "NR0B1" 10 0.0495 0.2701 0.629787525582675 0.3979 0.474869695908207 0.668 0.18041191649715
"1778" "REEP2" 8 0.0985 -0.6232 0.893768061255851 -0.2222 0.474869695908207 -0.8454 0.103383240175571
"1779" "MSR1" 8 0.6649 -0.3559 0.385228348338677 -0.2114 0.474869695908207 -0.5673 0.306563342862565
"1780" "POLR2J3" 9 -2.9867 0.7962 0.226168310052322 0.8539 0.474869695908207 1.6501 0.459631206647581
"1781" "MRPS18A" 10 -0.4795 -0.4916 0.378049606326041 -0.3649 0.474869695908207 -0.8565 0.311716039936048
"1782" "RHEB" 10 -0.462 -0.3674 0.262479289506775 -0.3116 0.474869695908207 -0.679 0.415455887276601
"1783" "LRRC37A2" 10 -0.4476 -1.0562 0.425748773230099 -0.3013 0.474869695908207 -1.3575 0.279529249136736
"1784" "U2SURP" 10 -1.3264 -0.4922 0.466137146181472 -0.1815 0.474869695908207 -0.6737 0.255585992703311
"1785" "WFIKKN1" 10 -0.7873 0.3901 0.337065920488113 0.5915 0.475870038595866 0.9816 0.342996968783022
"1786" "ADRA2C" 10 0.0875 -0.2748 0.36376774193116 -0.2941 0.475870038595866 -0.5689 0.32174714509593
"1787" "MANF" 9 -1.2475 0.3869 0.993781954959171 0.7706 0.475870038595866 1.1575 0.0824684797813698
"1788" "B2M" 10 0.2949 -0.1859 0.861291731517186 -0.3084 0.475870038595866 -0.4943 0.110455723966122
"1789" "TNRC6C" 10 -1.0456 0.0423 0.811106335714798 0.4822 0.475870038595866 0.5245 0.122961460586239
"1790" "CMTM6" 10 -0.5215 0.0549 0.721364826503856 0.5769 0.475870038595866 0.6318 0.148549848884408
"1791" "BEST2" 10 -1.2148 0.0681 0.445402060149582 0.6295 0.475870038595866 0.6976 0.266982841838803
"1792" "STK25" 10 -1.1542 0.3517 0.348456875711854 0.7212 0.475870038595866 1.0729 0.333693224498172
"1793" "SNRPF" 10 -2.9972 0.6438 0.646531605353168 0.8384 0.475870038595866 1.4822 0.173715736708757
"1794" "ITPKC" 10 -0.351 -0.5113 0.401231811725584 0.3491 0.47620659995165 -0.1622 0.294725171764339
"1795" "PLEKHM1" 10 -1.1891 -0.0125 0.363678448488405 0.4624 0.47620659995165 0.4499 0.321619503142445
"1796" "LAP3" 9 -0.2118 -1.4107 0.14010921118981 -0.3154 0.652140921672358 -1.7261 0.508630056010116
"1797" "LPAR5" 7 -0.0833 0.1288 0.47309243052915 -0.416 0.47620659995165 -0.2872 0.250995066383517
"1798" "NSF" 8 -0.8635 -0.6601 0.385252406419535 -0.5905 0.47620659995165 -1.2506 0.305777997691365
"1799" "MYO1A" 8 -0.0553 -0.3928 0.568498516284684 -0.3388 0.47620659995165 -0.7316 0.204491658200586
"1800" "DEAF1" 8 -1.1046 -0.0916 0.684491303025942 0.5742 0.47620659995165 0.4826 0.160299503519157
"1801" "MRPL42" 9 -0.5479 -0.129 0.780146432904169 -0.2627 0.47620659995165 -0.3917 0.131136731933868
"1802" "CSRNP2" 10 0.1393 -0.841 0.197799155027694 -0.3151 0.658676366585057 -1.1561 0.402511986992837
"1803" "C1orf85" 9 -0.691 0.1972 0.726904675604031 0.5641 0.47620659995165 0.7613 0.146677917739004
"1804" "COX4I1" 9 -1.5982 0.5346 0.474057401957712 1.0953 0.47620659995165 1.6299 0.250465621301455
"1805" "A4GALT" 7 -0.068 -0.5523 0.521581143256199 0.2395 0.47620659995165 -0.3128 0.225977413887154
"1806" "RAB36" 10 0.0502 -0.7513 0.302837748487843 -0.4683 0.47620659995165 -1.2196 0.373170257278361
"1807" "RUVBL1" 10 -3.1077 -0.8098 0.294144445688104 0.2353 0.47620659995165 -0.5745 0.381533150516271
"1808" "PAF1" 10 -0.8526 -0.098 0.663809968349816 0.3172 0.47620659995165 0.2192 0.167386598807379
"1809" "FCHSD1" 10 -0.2401 -0.652 0.21559770087892 -0.3145 0.496068731018715 -0.9665 0.460888471092069
"1810" "ORC6" 10 -1.5914 0.1648 0.779319888016558 0.615 0.47620659995165 0.7798 0.131365841224902
"1811" "CPSF1" 9 -1.1862 -0.7796 0.37231237726459 -0.6927 0.476714252347205 -1.4723 0.314853122514189
"1812" "TCF15" 9 0.4741 -0.222 0.672721528608032 -0.463 0.476714252347205 -0.685 0.164048807722696
"1813" "ATG5" 9 0.3507 -0.2501 0.951645302981025 -0.2352 0.476714252347205 -0.4853 0.0903164645111128
"1814" "TPBG" 8 -1.2691 0.2948 0.874269527631357 0.5034 0.476714252347205 0.7982 0.107047865812679
"1815" "C10orf11" 10 0.5201 -0.6622 0.339144961122005 -0.4859 0.476714252347205 -1.1481 0.340773990514247
"1816" "COG4" 10 -1.3839 0.2068 0.512022128165512 -0.3631 0.476714252347205 -0.1563 0.230395464533865
"1817" "FANCM" 9 -0.913 -1.827 0.0505723209106314 -0.314 0.798409908966741 -2.141 0.769632332118971
"1818" "SOCS3" 10 -0.6834 0.1895 0.425226036643374 -0.1682 0.476714252347205 0.0213 0.278821941077769
"1819" "RPL27" 10 -1.1312 -0.4352 0.448744980790857 -0.1569 0.476714252347205 -0.5921 0.264543044352143
"1820" "PRR3" 10 -0.1659 -0.397 0.862922305836563 -0.1292 0.476714252347205 -0.5262 0.109706388124304
"1821" "ZXDB" 10 -0.1314 0.2317 0.654576478362734 0.4821 0.476714252347205 0.7138 0.170402837362005
"1822" "FUT7" 9 -0.9764 0.1623 0.672721528608032 0.3935 0.476833213092249 0.5558 0.163991150182695
"1823" "MICU3" 9 0.4786 -0.3632 0.708049604504871 -0.4725 0.476833213092249 -0.8357 0.15229098461206
"1824" "KIAA0586" 10 0.0394 -0.0417 0.684391254064869 -0.168 0.477625893993837 -0.2097 0.15965035464875
"1825" "DES" 10 -0.7146 0.3068 0.672405783224835 0.565 0.479063035549482 0.8718 0.163022432760455
"1826" "ARPP19" 10 0.0739 -0.2039 0.40321171031692 -0.3605 0.479070197254578 -0.5644 0.291773135053438
"1827" "SARDH" 10 -0.1775 -0.7967 0.377002121315351 -0.2496 0.479070197254578 -1.0463 0.310061440581376
"1828" "POGZ" 9 -0.4261 -0.3798 0.57970031665392 0.2427 0.479070197254578 -0.1371 0.198243055377572
"1829" "CMA1" 9 -0.2804 0.3332 0.882633354460701 0.4093 0.479070197254578 0.7425 0.104131657692603
"1830" "MIF" 9 -0.6853 0.0992 0.565099287871863 0.5721 0.479070197254578 0.6713 0.204492129116642
"1831" "KIF23" 9 -1.364 0.5793 0.839781784285509 0.6018 0.479070197254578 1.1811 0.114282501489233
"1832" "KCNA3" 9 -1.1263 0.4398 0.296594681616799 0.6062 0.479070197254578 1.046 0.377424581267193
"1833" "INO80B" 10 -0.899 0.5195 0.532899750453927 0.6739 0.479070197254578 1.1934 0.219063570138488
"1834" "CSE1L" 9 -2.2998 0.3118 0.94060285985605 -0.231 0.479070197254578 0.0808 0.0916120572487035
"1835" "IFNA8" 8 0.2937 0.294 0.546891088994437 0.4313 0.479070197254578 0.7253 0.21259296124018
"1836" "REPIN1" 10 -0.087 -0.8504 0.120937049623331 -0.3139 0.709257166853592 -1.1643 0.528060371626488
"1837" "ABRACL" 10 0.3422 -0.1947 0.665720323138117 -0.1695 0.479070197254578 -0.3642 0.16532865429962
"1838" "RBM41" 10 -0.0805 0.3412 0.902279432467866 -0.0551 0.479070197254578 0.2861 0.0997396630248881
"1839" "C19orf69" 9 -0.0789 -0.4952 0.137495467305249 -0.3137 0.621684626727422 -0.8089 0.529129828578237
"1840" "TRAF3IP3" 8 -0.5811 0.0704 0.825913270670119 0.4557 0.479187962389635 0.5261 0.117694199405996
"1841" "SLC26A1" 10 -0.575 -0.3404 0.434227733376976 0.2811 0.479187962389635 -0.0593 0.27186902084895
"1842" "EZR" 10 -1.2003 0.0462 0.718319571724388 0.38 0.479187962389635 0.4262 0.147940344706191
"1843" "GJC3" 9 -0.8461 0.6672 0.319108421712668 0.564 0.479187962389635 1.2312 0.356482141218412
"1844" "CDK5R1" 9 -0.9267 -0.1323 0.726904675604031 0.5901 0.479187962389635 0.4578 0.145284644135669
"1845" "LGALS9C" 9 -0.6813 -0.234 0.697784251000392 -0.1944 0.479187962389635 -0.4284 0.154483681795935
"1846" "C17orf50" 8 -0.9611 0.2379 0.454553774506101 -0.298 0.479615073727817 -0.0601 0.259568427262964
"1847" "CABLES2" 8 -0.6725 0.1715 0.912883451528127 0.7357 0.479615073727817 0.9072 0.097210455724525
"1848" "DPM1" 10 0.1178 -0.1169 0.735327868055097 0.2331 0.479615073727817 0.1162 0.142525703794307
"1849" "ELF5" 10 -0.1533 0.3308 0.776436086298816 0.2932 0.479615073727817 0.624 0.130626073950889
"1850" "CCDC106" 9 0.2776 -0.5545 0.293597466956067 -0.7103 0.480190684389817 -1.2648 0.379671739360779
"1851" "DCDC1" 10 0.2597 -0.0372 0.293597466956067 -0.3106 0.480190684389817 -0.3478 0.379671739360779
"1852" "TANGO2" 10 0.0148 -0.2325 0.646788629496981 -0.2916 0.480190684389817 -0.5241 0.171502730022911
"1853" "FAM110D" 10 -0.2769 -0.2918 0.378049606326041 -0.0889 0.480190684389817 -0.3807 0.308661244353493
"1854" "PFKP" 8 -1.7146 0.642 0.417463779429893 -0.3749 0.480190684389817 0.2671 0.281804866887581
"1855" "SET" 8 -1.118 0.5732 0.595243995083354 0.7162 0.480190684389817 1.2894 0.191254235601415
"1856" "KAT7" 10 -0.6116 -0.0896 0.859668720676863 -0.452 0.480190684389817 -0.5416 0.108994441108194
"1857" "FAM69C" 9 0.3819 -0.3592 0.565691773613175 -0.3261 0.480190684389817 -0.6853 0.203660063128756
"1858" "C12orf66" 9 -0.0111 0.1896 0.865929562470988 -0.1677 0.480190684389817 0.0219 0.107518273888013
"1859" "SERPINA11" 8 0.2529 -0.7859 0.217980998721225 -0.3121 0.410730286287346 -1.098 0.514867236058249
"1860" "NUP98" 9 -1.9041 -0.4669 0.37231237726459 0.0281 0.480190684389817 -0.4388 0.312855448655895
"1861" "TBC1D25" 9 -0.9324 0.4585 0.661645009705744 0.0518 0.480190684389817 0.5103 0.166210487357213
"1862" "HTR2B" 9 -0.111 0.1838 0.861291731517186 0.3702 0.480190684389817 0.554 0.108610120385504
"1863" "PDPK1" 8 -0.2441 -0.4849 0.243371352711401 -0.527 0.480811446633363 -1.0119 0.434073388980867
"1864" "M6PR" 10 0.1367 -0.2379 0.537258409021693 -0.2547 0.482032935932216 -0.4926 0.215483939510366
"1865" "CAPN10" 10 -0.8645 0.3112 0.665720323138117 0.4385 0.482032935932216 0.7497 0.16390246092316
"1866" "ABHD17A" 10 -0.5176 0.54 0.348340550141389 0.7471 0.482032935932216 1.2871 0.330200492977037
"1867" "GMIP" 9 -1.0938 -0.7445 0.348456875711854 0.2549 0.482179880324611 -0.4896 0.330022748921128
"1868" "TUBA1C" 8 -0.9034 0.6376 0.884629526972517 0.7625 0.482179880324611 1.4001 0.102382786070659
"1869" "HCN2" 10 -1.0906 -0.1575 0.826136008915588 0.4132 0.482965621623852 0.2557 0.116001238041619
"1870" "CREM" 10 0.199 -0.591 0.117195489929813 -0.3104 0.660691812137025 -0.9014 0.559837891194321
"1871" "PEG10" 9 -0.084 -0.1689 0.445402060149582 -0.2552 0.483419235010696 -0.4241 0.262834729908201
"1872" "MRPS34" 8 -2.4544 1.083 0.397010755697917 -0.1453 0.483419235010696 0.9377 0.293519296632656
"1873" "IAH1" 9 -0.3166 0.3026 0.445402060149582 0.297 0.483419235010696 0.5996 0.262834729908201
"1874" "KCNH3" 8 -1.8791 1.1198 0.808181132091191 1.2483 0.483419235010696 2.3681 0.1204014350095
"1875" "SOS1" 10 0.265 -0.1922 0.957828568610793 -0.174 0.483419235010696 -0.3662 0.0864254523813866
"1876" "EXOSC4" 9 -2.4264 -0.4779 0.632076030976415 0.19 0.483419235010696 -0.2879 0.175332768933685
"1877" "ZFYVE28" 9 -0.7348 0.6587 0.333512491020249 0.5348 0.483419235010696 1.1935 0.341553821558296
"1878" "TLL1" 10 0.0702 0.3666 0.307196830087832 0.571 0.483419235010696 0.9376 0.364793752538441
"1879" "WDR26" 9 -1.4389 -0.3381 0.594284875156048 0.7218 0.483419235010696 0.3837 0.19002662337662
"1880" "CAPN11" 9 -1.2888 0.3632 0.431690532952865 0.7533 0.483419235010696 1.1165 0.271091667129107
"1881" "NMBR" 9 -0.1313 0.0877 0.429765811940028 0.286 0.483419235010696 0.3737 0.272276957196531
"1882" "NFKBID" 7 -0.4394 0.1716 0.820950419275957 0.1953 0.483582205386146 0.3669 0.117046852475571
"1883" "TTLL5" 8 -0.0262 -0.143 0.459059987138282 0.2621 0.483582205386146 0.1191 0.254833734847917
"1884" "PCK2" 8 -0.9876 0.4482 0.32278257499008 0.5104 0.483582205386146 0.9586 0.350662202637935
"1885" "LILRA4" 9 -0.5346 0.6142 0.544852287015727 0.5402 0.483582205386146 1.1544 0.211192018000515
"1886" "AHCY" 10 -2.0923 0.4117 0.679332318288869 1.1136 0.485431012101501 1.5253 0.157638893140827
"1887" "USP42" 9 -0.2954 -0.4768 0.595243995083354 -0.4611 0.48925839039816 -0.9379 0.186751882352145
"1888" "P2RY8" 9 0.2831 -0.4391 0.910418131421568 -0.3582 0.48925839039816 -0.7973 0.0938504815135924
"1889" "SLBP" 9 -1.7813 0.9078 0.304332571270981 0.8981 0.48925839039816 1.8059 0.364042093883612
"1890" "CRYM" 9 -0.125 0.1048 0.994077285139492 0.2488 0.48925839039816 0.3536 0.0773099469279898
"1891" "ADAT3" 10 -0.7353 -0.5189 0.100923577590577 -0.3093 0.474869695908207 -0.8282 0.713255133720817
"1892" "B3GNT4" 9 -0.429 0.1344 0.779319888016558 0.1861 0.48925839039816 0.3205 0.125560649310758
"1893" "CLASRP" 9 -1.3688 0.9557 0.453591114586763 1.0822 0.48925839039816 2.0379 0.25491600854885
"1894" "GRSF1" 9 -0.3414 -0.8225 0.154556517972215 -0.3083 0.722726383546836 -1.1308 0.447886766343057
"1895" "PAPPA" 9 -0.1707 -0.8082 0.737869206058058 -0.5169 0.489942730439726 -1.3251 0.137071338390755
"1896" "CXCL14" 9 -0.0143 -0.0416 0.981949321662093 0.2696 0.489942730439726 0.228 0.0792973767516017
"1897" "HLA-DOA" 9 -0.4255 -0.1492 0.703798180609932 0.4099 0.489942730439726 0.2607 0.147543187649242
"1898" "MAPRE1" 9 -0.7093 -0.4953 0.568498516284684 0.6916 0.489942730439726 0.1963 0.197529048098601
"1899" "UBE2G1" 10 0.1677 -0.1227 0.565691773613175 -0.3898 0.490366325055375 -0.5125 0.198525153975862
"1900" "CCDC62" 10 -0.7351 0.4585 0.508470735134788 0.6804 0.490366325055375 1.1389 0.225006306287115
"1901" "ZNF730" 10 0.2035 -0.0021 0.9267666017252 -0.3642 0.490366325055375 -0.3663 0.089982142110373
"1902" "PLEKHM3" 10 0.2334 -0.5873 0.465758063778169 -0.2293 0.490366325055375 -0.8166 0.247447061747378
"1903" "TAPBPL" 10 -0.0309 0.1319 0.998665420346834 0.3542 0.490366325055375 0.4861 0.0760642326392275
"1904" "BPIFB3" 10 -0.5864 0.388 0.372420580499797 0.4094 0.490366325055375 0.7974 0.307028198667927
"1905" "MBNL1" 10 -1.1429 -0.1391 0.760357696895996 0.4556 0.490366325055375 0.3165 0.130357790059643
"1906" "PSTK" 10 -1.6482 0.2346 0.954679585695728 0.6642 0.490366325055375 0.8988 0.0843603127317546
"1907" "GRP" 9 0.1243 0.2823 0.388869454874593 0.1297 0.490366325055375 0.412 0.29526531860708
"1908" "SETD4" 8 -0.0772 -0.7298 0.486306313500633 -0.5429 0.4904202435202 -1.2727 0.236306558811718
"1909" "PLSCR2" 8 0.7578 -0.2624 0.743842176211651 -0.4562 0.4904202435202 -0.7186 0.135096488321002
"1910" "GPR1" 8 -0.1197 0.1344 0.598071252753254 0.2793 0.4904202435202 0.4137 0.185048572709646
"1911" "TBC1D16" 8 -0.5038 0.0801 0.616193232455758 0.3069 0.4904202435202 0.387 0.177946449677614
"1912" "GINS4" 10 -0.3283 -0.659 0.11360854761093 -0.3072 0.566902845300028 -0.9662 0.617911134674676
"1913" "BCAT1" 9 -0.0053 -0.6381 0.2781387735353 -0.3806 0.4904202435202 -1.0187 0.389189948464735
"1914" "PSD" 10 -0.2853 -0.4431 0.926286564733551 0.2924 0.4904202435202 -0.1507 0.0900603107320426
"1915" "CREBL2" 9 -0.2499 0.3774 0.540263257093016 0.2928 0.4904202435202 0.6702 0.209807505511315
"1916" "GAL3ST1" 9 -1.2182 0.7822 0.228298759246049 0.7856 0.4904202435202 1.5678 0.447192821140693
"1917" "KRAS" 10 0.5391 -0.5949 0.162536369072835 -0.307 0.399375239752396 -0.9019 0.615411734124076
"1918" "NSD1" 8 0.0566 -0.4257 0.810772095359386 0.3639 0.4904202435202 -0.0618 0.116720486865601
"1919" "RHBDD2" 10 0.3202 -0.5746 0.37231237726459 -0.4895 0.4904202435202 -1.0641 0.307077596422389
"1920" "TCEA1" 10 0.142 -0.2082 0.672405783224835 -0.333 0.4904202435202 -0.5412 0.157644134211986
"1921" "HPCAL4" 10 -0.0068 -0.4397 0.779319888016558 -0.2264 0.4904202435202 -0.6661 0.125055300963367
"1922" "FBXO6" 10 0.1882 0.0909 0.904646034011307 -0.2256 0.4904202435202 -0.1347 0.0946259987486255
"1923" "SPINK13" 10 0.6251 -0.0702 0.905381273303299 -0.2157 0.4904202435202 -0.2859 0.0944678580474437
"1924" "ABCB5" 10 0.403 -0.0235 0.811485516947808 -0.2051 0.4904202435202 -0.2286 0.116537266204053
"1925" "AWAT2" 10 0.3072 -0.3432 0.260564015148678 -0.154 0.4904202435202 -0.4972 0.408165008280964
"1926" "ZNF707" 10 -0.5028 -0.5317 0.497300136865876 0.5056 0.4904202435202 -0.0260999999999999 0.230606067607533
"1927" "RAB40AL" 10 -0.4302 0.5998 0.998192344437442 0.6165 0.4904202435202 1.2163 0.0761300683623253
"1928" "RPAP1" 10 -2.1643 0.3181 0.672721528608032 0.9449 0.49109487181068 1.263 0.157223085980114
"1929" "ACO1" 9 -0.1804 0.0519 0.753932029386124 0.2481 0.49109487181068 0.3 0.131870697392606
"1930" "MMS19" 9 -2.1487 0.5572 0.435391025971327 0.6281 0.49109487181068 1.1853 0.264672184509941
"1931" "CRLS1" 10 -0.2363 -0.0329 0.793851428769581 -0.3051 0.49109487181068 -0.338 0.120851310312341
"1932" "SLFN5" 10 -0.0217 0.0039 0.728779503438492 -0.1666 0.49109487181068 -0.1627 0.139277158643132
"1933" "ADAMTSL5" 6 -0.5221 -0.5381 0.295489528498115 -0.2992 0.49109487181068 -0.8373 0.371389338910232
"1934" "RSPH4A" 8 -0.022 -0.3575 0.916303041259539 -0.6741 0.49109487181068 -1.0316 0.0918787315926063
"1935" "DDX21" 9 -2.0428 -0.318 0.625317148256382 -0.1015 0.49109487181068 -0.4195 0.174155412683307
"1936" "ZNF205" 8 -1.2753 0.5386 0.9267666017252 0.6718 0.49109487181068 1.2104 0.0896980031587293
"1937" "MTNR1B" 8 -0.7017 0.2294 0.767915521909151 0.5287 0.49109487181068 0.7581 0.127911507589445
"1938" "FBLN1" 8 -0.1124 0.1921 0.785485548913578 -0.0612 0.49109487181068 0.1309 0.123089529516475
"1939" "MSANTD3" 8 -0.1994 -0.0577 0.648815260585626 0.3674 0.49109487181068 0.3097 0.16554443075713
"1940" "GUCY2C" 8 -0.364 0.8017 0.404893307722579 0.379 0.49109487181068 1.1807 0.283980852563466
"1941" "MYBBP1A" 9 -2.3028 0.6096 0.540263257093016 0.585 0.49109487181068 1.1946 0.209466997503963
"1942" "FXYD4" 10 0.3244 -0.1278 0.943397146971213 -0.349 0.49109487181068 -0.4768 0.0863174850417616
"1943" "DRAM2" 10 -0.3635 0.5987 0.252121123514384 0.4145 0.49109487181068 1.0132 0.41741257557898
"1944" "VWF" 10 -0.574 0.1874 0.424822211537025 0.445 0.49109487181068 0.6324 0.271167263236697
"1945" "C15orf59" 10 -0.3616 0.3507 0.672721528608032 0.4472 0.49109487181068 0.7979 0.157223085980114
"1946" "SULT6B1" 10 0.5389 -0.7502 0.0505723209106314 -0.3064 0.357815159343005 -1.0566 1.04240955166779
"1947" "SNX3" 9 0.085 0.2143 0.449912519567661 0.2441 0.49109487181068 0.4584 0.256063935730873
"1948" "ARMC3" 9 -0.1978 -0.1256 0.953233680827176 0.2496 0.49109487181068 0.124 0.0843661362282694
"1949" "STH" 9 -0.7511 -0.0375 0.730411650987344 0.3593 0.49109487181068 0.3218 0.138785062807121
"1950" "HSF1" 9 -1.3788 0.31 0.68779609333355 0.3869 0.49109487181068 0.6969 0.152189523585455
"1951" "KLRG2" 9 -0.2675 0.248 0.546106912305241 0.4204 0.49109487181068 0.6684 0.20680740988963
"1952" "FICD" 10 -0.4471 -0.2631 0.887259993874891 0.5187 0.49109487181068 0.2556 0.0981581758353554
"1953" "KDELR1" 9 -0.5336 0.3882 0.624381008403038 0.5329 0.49109487181068 0.9211 0.174507787986252
"1954" "STAT4" 9 -0.512 0.3116 0.677275291967867 0.6425 0.49109487181068 0.9541 0.155685610552402
"1955" "POLR1C" 8 -2.4937 -0.1176 0.709350792220789 0.2073 0.49109487181068 0.0897 0.145262524203714
"1956" "CKS2" 8 -0.8102 0.1644 0.79338469201636 0.4125 0.49109487181068 0.5769 0.120975221570815
"1957" "TJAP1" 8 -0.586 0.084 0.995232382577687 0.4271 0.49109487181068 0.5111 0.0764188957946106
"1958" "CYBRD1" 9 -0.818 0.649 0.551734724803727 0.4386 0.49109487181068 1.0876 0.204281542701116
"1959" "SSH2" 8 -0.6909 0.0089 0.966739959725725 0.4471 0.49109487181068 0.456 0.0817435158116271
"1960" "EMC9" 8 -0.7193 0.3577 0.613074604413584 0.4945 0.49109487181068 0.8522 0.178822283824514
"1961" "INPPL1" 6 0.38 -0.325 0.718434452572449 -0.6668 0.49109487181068 -0.9918 0.142434515667183
"1962" "ACADSB" 10 -0.0385 -0.2051 0.880571027928255 0.1767 0.49109487181068 -0.0284 0.0996531987986673
"1963" "C19orf81" 10 -0.8081 0.412 0.980620430978592 0.6403 0.49109487181068 1.0523 0.0791149405067137
"1964" "TRMT44" 9 -0.198 -0.0749 0.937940048029976 -0.3545 0.49109487181068 -0.4294 0.0874153646908135
"1965" "BBS5" 9 0.5702 0.1055 0.991333923430393 -0.2423 0.49109487181068 -0.1368 0.0771311848850885
"1966" "PRRC2C" 9 -0.9352 0.6105 0.325127959614813 0.7355 0.49109487181068 1.346 0.344280164821247
"1967" "POLR2C" 9 -2.9458 0.6055 0.652902213845465 1.3932 0.49109487181068 1.9987 0.164091336891326
"1968" "TRMT112" 10 -4.248 0.302 0.763313494140552 1.4448 0.49109487181068 1.7468 0.129202374842924
"1969" "DDB2" 7 -0.2311 -0.4064 0.866801591178476 -0.3522 0.49109487181068 -0.7586 0.102790385341434
"1970" "TP53RK" 9 -2.0749 0.5849 0.350944080191078 1.1341 0.49109487181068 1.719 0.32296363054147
"1971" "HIST1H3G" 10 -1.6234 -0.1406 0.708997729227561 1.0837 0.491411734188645 0.9431 0.145229722493037
"1972" "WHSC1L1" 10 -0.7493 -0.0675 0.627192046367127 -0.5602 0.492585355031684 -0.6277 0.172740572421277
"1973" "TBCC" 10 -1.7221 -0.0149 0.808181132091191 -0.5144 0.492585355031684 -0.5293 0.116469637394934
"1974" "RHBDD3" 10 -1.6365 0.2626 0.939552775189803 0.9284 0.492585355031684 1.191 0.0865164029009713
"1975" "OSBPL10" 10 0.0067 -0.6765 0.202493517910623 -0.3058 0.955132612108794 -0.9823 0.291435844310278
"1976" "OPTN" 10 -0.4457 0.1574 0.75519837396513 -0.1062 0.493234584866893 0.0512 0.130568417853875
"1977" "COL2A1" 8 -1.1945 0.2599 0.699603775151426 0.3818 0.493234584866893 0.6417 0.147382216340235
"1978" "ZNF335" 9 -1.229 -0.5806 0.672721528608032 0.4833 0.494327496984752 -0.0973 0.15572781238289
"1979" "VSIG10L" 6 -0.0469 -0.4827 0.406924669249976 -0.4475 0.494344039128348 -0.9302 0.280873948070608
"1980" "ABCB8" 8 0.0686 -0.3628 0.163924985106099 -0.3053 0.500190779640414 -0.6681 0.542013154140657
"1981" "WTIP" 8 -0.3326 0.1708 0.945784233420853 -0.3001 0.494536264274406 -0.1293 0.0845278127041108
"1982" "MRPS2" 10 -1.173 0.1669 0.379696868724945 0.1263 0.495065808859343 0.2932 0.299153547686934
"1983" "IL9R" 10 -1.272 -0.6307 0.663809968349816 0.4908 0.495065808859343 -0.1399 0.158429987514398
"1984" "FBXL14" 9 -0.3955 0.1599 0.66265782380949 0.4076 0.495065808859343 0.5675 0.158827497592317
"1985" "DCLRE1C" 10 -0.5108 0.3898 0.737369094037258 0.5556 0.495065808859343 0.9454 0.134946549804871
"1986" "CDNF" 10 0.0427 0.4105 0.447907974451294 0.5883 0.495065808859343 0.9988 0.255126990869481
"1987" "PPP2R5A" 10 -0.1189 -0.1903 0.779319888016558 0.6249 0.495065808859343 0.4346 0.123052896141906
"1988" "SLC40A1" 10 -0.7376 -0.1064 0.820483640760842 0.716 0.495065808859343 0.6096 0.112301955893798
"1989" "NRROS" 10 -0.3697 -0.135 0.943397146971213 -0.2382 0.495065808859343 -0.3732 0.0848011568483112
"1990" "SF3B5" 8 -2.0553 0.2293 0.606359290997757 0.0311 0.495065808859343 0.2604 0.179524100641009
"1991" "STX12" 9 -0.6658 0.0721 0.544852287015727 0.3247 0.495065808859343 0.3968 0.20538894563241
"1992" "CDCA5" 9 -1.4244 0.2315 0.641755284524837 0.6819 0.495065808859343 0.9134 0.166213897883215
"1993" "FRMD4B" 10 -0.5084 0.1016 0.641755284524837 0.8274 0.495065808859343 0.929 0.166213897883215
"1994" "PPP4C" 9 -2.3839 0.4297 0.601975072348215 1.0458 0.495065808859343 1.4755 0.181247642788412
"1995" "CXCR1" 8 -0.2293 -0.1211 0.973681726661652 0.3836 0.495065808859343 0.2625 0.0789403795119072
"1996" "FBXL6" 8 -1.1574 0.9652 0.2781387735353 0.9323 0.495065808859343 1.8975 0.386466003402679
"1997" "CPNE8" 10 0.4615 -0.3171 0.377419722901583 -0.2613 0.495065808859343 -0.5784 0.300789165020366
"1998" "C6orf222" 10 -0.6849 -0.3084 0.449860091507376 0.3958 0.495065808859343 0.0874 0.253992563278448
"1999" "ARHGAP8" 4 -0.0382 -0.2984 0.914138389074704 -0.5495 0.495065808859343 -0.8479 0.090784097990406
"2000" "SIRPA" 9 -0.2371 0.1547 0.978378528127542 0.2284 0.495065808859343 0.3831 0.0780603855642358
"2001" "CBX7" 9 -0.4221 0.3365 0.663809968349816 0.2693 0.495065808859343 0.6058 0.158429987514398
"2002" "ARL11" 9 -0.6079 -0.4274 0.855455516518892 0.3005 0.495065808859343 -0.1269 0.103816850577117
"2003" "RNPEP" 9 -0.6549 0.5256 0.449912519567661 0.5821 0.495065808859343 1.1077 0.253962181882444
"2004" "CCKBR" 9 -0.7167 0.5498 0.312027405909763 0.628 0.495065808859343 1.1778 0.353606243168646
"2005" "DLK2" 9 -0.7669 0.1419 0.546106912305241 0.747 0.495065808859343 0.8889 0.204822630718643
"2006" "LIPC" 9 -0.1069 0.1696 0.98454135035308 -0.3022 0.495065808859343 -0.1326 0.0769171898878843
"2007" "ZIC4" 10 0.3208 -0.6048 0.239484904572812 -0.4699 0.495065808859343 -1.0747 0.430191486257542
"2008" "ATP6AP2" 10 -0.5037 -1.0418 0.276061311529286 -0.4667 0.495065808859343 -1.5085 0.388631736791711
"2009" "C14orf2" 10 0.3843 0.2711 0.700116984279938 -0.2803 0.495065808859343 -0.00919999999999999 0.146389386690476
"2010" "MRPL44" 10 -0.8359 -0.3693 0.354379632458081 -0.276 0.495065808859343 -0.6453 0.318046254612376
"2011" "GAPT" 10 0.4548 0.01 0.93765526070533 -0.2101 0.495065808859343 -0.2001 0.0859498064869521
"2012" "LIPN" 10 -0.18 0.054 0.999822631512899 0.2435 0.495065808859343 0.2975 0.0741377555110016
"2013" "GCNT1" 8 -0.0167 0.0867 0.984886987414205 0.2824 0.495405970407836 0.3691 0.0767287934774028
"2014" "MYO9A" 10 -0.2698 -0.0324 0.508470735134788 0.0383 0.495405970407836 0.0059 0.222428504870966
"2015" "ESYT2" 9 0.0664 -0.649 0.64385721157683 -0.6887 0.495405970407836 -1.3377 0.165296746227775
"2016" "POLD2" 9 -1.3583 -0.6501 0.209418229057095 -0.3047 0.427264754311245 -0.9548 0.515053764286141
"2017" "FGFR3" 9 -0.6555 0.4093 0.466137146181472 0.3864 0.495405970407836 0.7957 0.244593077611302
"2018" "DDIT4" 9 -1.0419 0.7472 0.544852287015727 0.9819 0.495405970407836 1.7291 0.205219780343761
"2019" "RHOH" 9 0.1992 -1.0647 0.0689588238872207 -0.3042 0.815077566999715 -1.3689 0.661523041272589
"2020" "UBA6" 8 -0.5434 0.715 0.34175161100272 0.7457 0.496068731018715 1.4607 0.327529683023828
"2021" "DLGAP4" 10 -0.5656 -0.1959 0.767989780625712 0.1699 0.496068731018715 -0.026 0.125735809935367
"2022" "DARS" 9 -1.5741 -1.6453 0.100923577590577 -0.3034 0.517427924046433 -1.9487 0.685310152991087
"2023" "NPC1" 9 0.0303 0.1212 0.983391130053362 -0.4669 0.496408440160574 -0.3457 0.0766378130351389
"2024" "PACSIN3" 9 -1.1076 0.6525 0.243371352711401 0.8434 0.496408440160574 1.4959 0.424639305312487
"2025" "HNRNPK" 10 -1.5391 -0.1377 0.902279432467866 0.285 0.496408440160574 0.1473 0.0927789603633523
"2026" "HSD17B3" 10 -0.2015 0.2185 0.894920991398897 0.3091 0.496408440160574 0.5276 0.0943675230578906
"2027" "FBXL3" 10 -0.1077 0.1975 0.748189936980257 0.4155 0.496408440160574 0.613 0.131196697535917
"2028" "ZNF691" 10 -0.5851 0.002 0.828684093387363 0.5279 0.496408440160574 0.5299 0.109707174631646
"2029" "FBXO21" 10 -1.2021 0.3489 0.686332259725482 0.6234 0.496408440160574 0.9723 0.150242284979013
"2030" "ATIC" 10 -2.6638 0.1681 0.620173023231082 0.7806 0.496408440160574 0.9487 0.173567566260191
"2031" "RXRG" 8 -0.1017 -0.233 0.672721528608032 -0.5086 0.496408440160574 -0.7416 0.154772644170607
"2032" "RAB3IL1" 9 0.0136 -0.0358 0.912883451528127 -0.4 0.496408440160574 -0.4358 0.090527900041822
"2033" "PRKG1" 10 -0.3118 -0.8559 0.60385906427729 -0.3727 0.496408440160574 -1.2286 0.179861830753106
"2034" "SPI1" 9 -0.3438 -0.2343 0.681591339207251 -0.3642 0.496408440160574 -0.5985 0.15180549946704
"2035" "KCNJ11" 9 -0.0645 0.143 0.795944282344641 -0.2988 0.496408440160574 -0.1558 0.118039995557539
"2036" "PTGES3L-AARSD1" 9 -0.8394 -0.226 0.665882295749581 0.5974 0.496408440160574 0.3714 0.157099131902225
"2037" "ADAM19" 8 -0.6052 0.5279 0.352165823805159 0.5267 0.496408440160574 1.0546 0.319028049405777
"2038" "MKNK1" 9 -0.7083 -0.1809 0.558512194444103 0.5964 0.496408440160574 0.4155 0.198653651320293
"2039" "MCM5" 9 -2.7074 1.0684 0.337573872010327 0.7876 0.496408440160574 1.856 0.330759913382912
"2040" "COMMD3-BMI1" 10 -0.2282 -0.9099 0.110320655741776 -0.302 0.731287097868217 -1.2119 0.547044205973767
"2041" "RASEF" 10 -0.3026 0.2053 0.792623484161304 0.3448 0.496408440160574 0.5501 0.118915261089079
"2042" "CCDC102B" 10 0.2692 -0.323 0.74207554044918 0.3977 0.496408440160574 0.0747 0.132973705739258
"2043" "TMEM126B" 10 -0.1495 0.3428 0.544852287015727 0.4161 0.496408440160574 0.7589 0.20472214112113
"2044" "UNC13B" 10 -0.2687 0.3422 0.924919707726267 0.4231 0.496408440160574 0.7653 0.0880262438748274
"2045" "PSMB3" 10 -1.1244 -0.7668 0.220358011288698 -0.3 0.566902845300028 -1.0668 0.414802063451773
"2046" "RHOT1" 10 -0.3595 0.3992 0.655644614073112 0.4949 0.496408440160574 0.8941 0.160646158937872
"2047" "CHORDC1" 10 -1.8565 -0.528 0.439412282736948 0.6307 0.496408440160574 0.1027 0.259427624627611
"2048" "PRPF31" 10 -2.4237 -0.5128 0.417463779429893 0.6812 0.496408440160574 0.1684 0.272948058034152
"2049" "SLC14A1" 9 -0.3568 -0.1552 0.152547036782119 -0.2998 0.357815159343005 -0.455 0.670980595518808
"2050" "ENDOD1" 8 0.1079 -0.4178 0.361453627605824 -0.4268 0.496718753432673 -0.8446 0.311690823838874
"2051" "FRG2" 6 -1.3772 0.7533 0.951025127085216 0.5034 0.497293474943521 1.2567 0.0824576535625932
"2052" "IGLL1" 10 -0.5126 0.342 0.39522679912487 0.1977 0.497410392396243 0.5397 0.28703897396799
"2053" "RENBP" 7 -0.1288 -0.2012 0.673895837198554 -0.4614 0.497457136482996 -0.6626 0.153897768886919
"2054" "GAS2L3" 9 0.5868 -0.3504 0.435853794956293 -0.2566 0.497457136482996 -0.607 0.261007171625091
"2055" "FLI1" 8 0.4318 -0.5306 0.382854230302471 -0.4826 0.497457136482996 -1.0132 0.29559923969071
"2056" "ZNF45" 10 0.3983 -0.2126 0.833253783374264 -0.2567 0.497765809092598 -0.4693 0.108029954275386
"2057" "FAM105A" 9 0.3977 -0.56 0.343579621859556 -0.4211 0.497765809092598 -0.9811 0.32510133530159
"2058" "TTLL6" 9 0.3778 0.0538 0.796966180082431 -0.374 0.497765809092598 -0.3202 0.117201647470137
"2059" "TRIM24" 10 -0.4205 0.1231 0.690387412578527 0.1489 0.497765809092598 0.272 0.148304669965482
"2060" "TRIM55" 9 -0.1049 0.2289 0.865929562470988 0.2858 0.497765809092598 0.5147 0.100302421630914
"2061" "NYAP1" 9 -1.0407 0.665 0.435391025971327 0.4632 0.497765809092598 1.1282 0.261123226649026
"2062" "TOR1AIP1" 9 -1.1689 0.9396 0.815263771075235 0.7913 0.497765809092598 1.7309 0.112496160992363
"2063" "IL25" 9 -0.3756 0.4746 0.865549276193675 0.7583 0.497765809092598 1.2329 0.100389612973802
"2064" "CLRN1" 8 0.3255 -0.3807 0.563427099432282 -0.4337 0.497765809092598 -0.8144 0.195854502434124
"2065" "LLPH" 8 -1.1368 0.3318 0.426543436217118 0.6064 0.497765809092598 0.9382 0.26652827132323
"2066" "TAP2" 10 -0.0289 0.0633 0.646788629496981 -0.41 0.497765809092598 -0.3467 0.163148147534675
"2067" "DIRC1" 10 0.1941 0.2484 0.663619442642734 0.2816 0.497765809092598 0.53 0.157252810803836
"2068" "BTBD8" 10 -0.1752 0.2732 0.663809968349816 0.3219 0.497765809092598 0.5951 0.15718729623245
"2069" "NT5C3B" 10 -0.4582 0.0452 0.998665420346834 0.3923 0.497765809092598 0.4375 0.0733715039971177
"2070" "TMEM194B" 10 -0.2654 0.3092 0.601975072348215 0.4478 0.497765809092598 0.757 0.179955375275898
"2071" "ACE2" 9 0.3143 -0.2222 0.534773085370293 -0.2141 0.497765809092598 -0.4363 0.208655553868386
"2072" "MRPL37" 10 -1.1731 -0.4726 0.325112309924472 0.1896 0.497765809092598 -0.283 0.340506084457497
"2073" "TTBK1" 9 -0.6685 0.5649 0.67352952641777 0.3255 0.497765809092598 0.8904 0.15388039969532
"2074" "PTK6" 10 -0.8929 0.4819 0.731825895589578 0.3283 0.497765809092598 0.8102 0.135406065043689
"2075" "ERLEC1" 10 -0.7575 0.3635 0.596794173237649 0.5333 0.497765809092598 0.8968 0.182010299443907
"2076" "BAG6" 10 -1.4159 0.1427 0.496680135106071 0.5646 0.497765809092598 0.7073 0.227151373580908
"2077" "PKM" 10 -2.0415 0.5721 0.243371352711401 0.6985 0.497765809092598 1.2706 0.423834455766135
"2078" "SERPINE2" 10 -0.7005 0.3291 0.926286564733551 0.9551 0.497765809092598 1.2842 0.0872276828202823
"2079" "ACTR5" 7 -1.2653 -0.5265 0.545839628121541 0.4772 0.497765809092598 -0.0493 0.20360544455029
"2080" "ECI1" 8 -0.6691 0.573 0.230263620468292 0.8173 0.497765809092598 1.3903 0.440217296215329
"2081" "MRC1" 8 0.5293 -0.2015 0.702537297152083 -0.2708 0.497765809092598 -0.4723 0.144407156128096
"2082" "RANBP2" 8 -0.2487 -1.0704 0.37231237726459 -0.2251 0.497765809092598 -1.2955 0.303018433255854
"2083" "TMEM127" 9 -0.2095 0.056 0.663619442642734 -0.533 0.497765809092598 -0.477 0.157252810803836
"2084" "ANAPC13" 9 0.1123 0.1772 0.896361303617763 -0.116 0.497765809092598 0.0612 0.0935247254506814
"2085" "SPAG7" 8 0.175 -0.9132 0.166662371412229 -0.2998 0.97432088221548 -1.213 0.339550294771878
"2086" "MT2A" 7 -0.4534 0.3447 0.663441427085658 0.4475 0.497765809092598 0.7922 0.157314047891174
"2087" "BMP2K" 7 -0.2511 0.5392 0.483527649323434 0.6801 0.497765809092598 1.2193 0.233972215529745
"2088" "AMER2" 8 -1.4623 0.4687 0.439521367116162 1.0233 0.497765809092598 1.492 0.258647053184663
"2089" "PGAM5" 7 -0.9171 -0.3502 0.815133918273956 0.3582 0.498158490465702 0.00800000000000001 0.112366587453696
"2090" "IL1RL1" 10 0.6876 -0.1858 0.785135108153684 -0.3616 0.498158490465702 -0.5474 0.120169287284475
"2091" "KRT38" 8 0.5382 -0.4555 0.311098488324767 -0.4098 0.498158490465702 -0.8653 0.352688353825042
"2092" "SLC39A9" 8 0.0727 -0.1918 0.708438561193391 -0.3054 0.498158490465702 -0.4972 0.142374730451181
"2093" "ATCAY" 9 -0.6577 -0.1207 0.966739959725725 0.4639 0.498158490465702 0.3432 0.0791103510801016
"2094" "DAND5" 9 -0.907 -0.1114 0.726904675604031 0.5225 0.498158490465702 0.4111 0.136708221744242
"2095" "CENPH" 9 -1.2978 0.1885 0.959582997304977 0.5696 0.498158490465702 0.7581 0.0804767923584566
"2096" "CHCHD2" 9 0.1312 -0.0799 0.861636646116192 -0.5534 0.498158490465702 -0.6333 0.101133396372143
"2097" "GPX5" 10 0.1113 -0.0594 0.796966180082431 -0.1573 0.498158490465702 -0.2167 0.117037158122626
"2098" "KRT40" 10 -0.474 3e-04 0.796966180082431 0.4974 0.498158490465702 0.4977 0.117037158122626
"2099" "APOM" 9 -0.0839 -1.1179 0.088370678671307 -0.2997 0.597433574620875 -1.4176 0.681759690727114
"2100" "RAB34" 6 -1.4408 0.5054 0.36376774193116 0.6913 0.498158490465702 1.1967 0.30914732086723
"2101" "ARHGEF28" 10 -0.043 -0.0212 0.901505921887329 -0.3403 0.498158490465702 -0.3615 0.0922645628801504
"2102" "APOA5" 10 0.0265 -0.2028 0.337065920488113 -0.1698 0.498158490465702 -0.3726 0.330199445350145
"2103" "EIF4G1" 10 -1.1807 -0.2642 0.449912519567661 0.3951 0.498158490465702 0.1309 0.252340003668624
"2104" "FSTL5" 10 -0.094 0.4668 0.676868152344464 0.3991 0.498158490465702 0.8659 0.152581842002475
"2105" "NKG7" 9 -0.3218 0.3738 0.44581531623862 0.3298 0.498158490465702 0.7036 0.254723930002664
"2106" "PI16" 8 -0.7775 0.3701 0.419877539718541 0.5101 0.498158490465702 0.8802 0.270485240050665
"2107" "SEC16A" 7 -1.247 -1.2572 0.138435287750339 -0.2986 0.517907232705167 -1.5558 0.583959593098589
"2108" "TERF2" 7 -1.5766 -0.218 0.388869454874593 0.2561 0.498158490465702 0.0381 0.291002912655795
"2109" "YIPF2" 7 -1.1813 0.6456 0.691227555878983 0.8554 0.498158490465702 1.501 0.147855207170126
"2110" "SST" 10 0.4258 -0.2824 0.42769135802758 -0.4962 0.498158490465702 -0.7786 0.26561110032903
"2111" "TMLHE" 10 0.1631 -0.0158 0.880571027928255 0.264 0.498158490465702 0.2482 0.0968380736462557
"2112" "SEMA4A" 10 -0.8636 0.0741 0.65882636364471 0.441 0.498158490465702 0.5151 0.15872933992759
"2113" "NFATC4" 10 -0.9198 -0.0769 0.614540657092638 0.5019 0.498158490465702 0.425 0.174885450426737
"2114" "HEXIM1" 9 -1.2798 -0.9684 0.11482831118188 -0.2981 0.377926065562788 -1.2665 0.745819404848642
"2115" "ERMP1" 9 0.0436 -0.9423 0.137495467305249 -0.297 0.730622544856761 -1.2393 0.479764917567858
"2116" "OXTR" 9 0.0418 -0.3552 0.347886782880471 -0.3697 0.498942608711473 -0.7249 0.320998408706176
"2117" "LILRB1" 10 -0.0572 0.0956 0.995490198944325 0.1917 0.498942608711473 0.2873 0.0735186291527039
"2118" "ZNF8" 10 -1.1456 0.2925 0.74207554044918 0.4995 0.498942608711473 0.792 0.131870140458934
"2119" "SCP2" 9 0.4999 -0.2767 0.67795744109613 -0.4581 0.500060071430727 -0.7348 0.151357704461755
"2120" "SCRN1" 9 0.5233 -0.2545 0.302837748487843 -0.3071 0.500060071430727 -0.5616 0.35923301374865
"2121" "RADIL" 9 -1.0734 -0.0199 0.449912519567661 -0.2576 0.500060071430727 -0.2775 0.251348908287556
"2122" "PLEKHO2" 8 -0.334 -0.5091 0.634560620821714 -0.227 0.500060071430727 -0.7361 0.166500856913861
"2123" "CDT1" 8 -1.6945 -1.0699 0.273717676484449 0.1981 0.500060071430727 -0.8718 0.388194814413932
"2124" "TTC9C" 8 -0.7449 0.107 0.709350792220789 0.7473 0.500060071430727 0.8543 0.141246818653622
"2125" "LONRF3" 10 -0.642 0.5502 0.532899750453927 0.4674 0.500060071430727 1.0176 0.208386118162353
"2126" "RPS5" 8 -2.5423 0.9846 0.258569703924814 0.5743 0.500060071430727 1.5589 0.404724892664131
"2127" "ISM2" 9 0.3144 -0.8441 0.202445103761964 -0.2948 0.898998037757818 -1.1389 0.307965687467882
"2128" "GRAMD2" 10 0.1169 -0.606 0.206415297940293 -0.2937 0.625356297787209 -0.8997 0.405215544252177
"2129" "NBR1" 9 -0.5601 -0.3347 0.447907974451294 0.12 0.500060071430727 -0.2147 0.252510600218144
"2130" "BRAF" 9 -0.1636 0.1318 0.967310904419848 0.2941 0.500060071430727 0.4259 0.0783049352712078
"2131" "HS2ST1" 9 -0.0217 0.1509 0.976398359006307 0.3003 0.500060071430727 0.4512 0.0766028289984143
"2132" "RAD9B" 9 -0.1328 0.1347 0.846653050192158 0.3465 0.500060071430727 0.4812 0.103878185119659
"2133" "SV2C" 9 -0.68 0.5661 0.279079329305553 0.6276 0.500060071430727 1.1937 0.382598083922185
"2134" "NOP2" 10 -2.7492 -1.0337 0.454553774506101 0.7939 0.500060071430727 -0.2398 0.248684206198409
"2135" "ITGA3" 9 -1.0979 0.3718 0.990224419908282 0.854 0.500060071430727 1.2258 0.0740676119310428
"2136" "AVEN" 10 -0.916 0.3729 0.864358544605577 0.8788 0.500060071430727 1.2517 0.0997506582324415
"2137" "PRF1" 8 -0.2975 0.3109 0.998665420346834 0.1324 0.500190779640414 0.4433 0.0725049647389803
"2138" "CLINT1" 8 0.4193 -0.636 0.240543458383514 -0.3405 0.500190779640414 -0.9765 0.425847560812706
"2139" "MYPOP" 9 -0.0191 -0.8143 0.120937049623331 -0.2934 0.576332360723446 -1.1077 0.592864803687047
"2140" "C2orf15" 9 0.0708 0.5679 0.468574110365914 0.2312 0.500190779640414 0.7991 0.240773426323666
"2141" "QARS" 10 -2.6888 0.2228 0.523559170946419 0.3867 0.500190779640414 0.6095 0.212706646894542
"2142" "MAP3K11" 9 -0.8309 -0.102 0.636964850729218 0.4095 0.500190779640414 0.3075 0.165563267574077
"2143" "MIP" 9 -0.4469 0.2115 0.825913270670119 0.6702 0.500190779640414 0.8817 0.108841782314437
"2144" "LMBR1L" 9 -1.1602 0.4108 0.779319888016558 0.7381 0.500190779640414 1.1489 0.120877110875501
"2145" "MARCH9" 10 -1.4293 -0.6073 0.361254180218831 0.5862 0.500190779640414 -0.0210999999999999 0.309931665569533
"2146" "CSNK2A2" 10 0.1478 -0.2283 0.589239299362704 -0.3283 0.500190779640414 -0.5566 0.183889428901436
"2147" "UPK1B" 10 -0.0086 0.0612 0.880571027928255 -0.1955 0.500190779640414 -0.1343 0.0960403782588399
"2148" "SLC38A8" 10 -0.2037 0.1443 0.893755984303797 -0.1629 0.500190779640414 -0.0186 0.0931469322714379
"2149" "RHOXF1" 9 0.0367 -0.5387 0.188438663547846 -0.2934 0.944501236983366 -0.8321 0.314088697670308
"2150" "RGPD6" 5 -1.4754 0.3505 0.815263771075235 0.8013 0.500190779640414 1.1518 0.111496722358171
"2151" "MOSPD3" 10 -0.2461 -0.1083 0.69386892129368 -0.2791 0.500190779640414 -0.3874 0.146091310580621
"2152" "FPR3" 10 0.1688 0.2254 0.668960880498838 -0.1634 0.500190779640414 0.062 0.154321987028505
"2153" "RND2" 8 -1.0742 0.1676 0.673895837198554 0.4757 0.500190779640414 0.6433 0.152656415991683
"2154" "EFNB3" 8 -1.2366 0.1074 0.825913270670119 0.7176 0.500190779640414 0.825 0.108841782314437
"2155" "ZNF44" 9 0.5474 -0.0401 0.966168109130572 -0.2332 0.500190779640414 -0.2733 0.0784732328760118
"2156" "SYNE2" 9 -0.4731 0.293 0.546106912305241 0.2237 0.500190779640414 0.5167 0.202292147235069
"2157" "DCK" 9 -0.1049 0.2371 0.506105074016839 0.3022 0.500190779640414 0.5393 0.221183769749727
"2158" "CBY3" 9 -0.3651 0.245 0.721000990960213 0.3994 0.500190779640414 0.6444 0.137602788357429
"2159" "HIST1H2BB" 9 -1.3086 0.7327 0.877572941079067 0.5674 0.500190779640414 1.3001 0.0967084573892283
"2160" "LATS2" 10 -0.3758 0.405 0.546246343022069 0.228 0.501228109543088 0.633 0.201721596732124
"2161" "DEXI" 9 -1.3993 0.3836 0.714249775106937 0.3734 0.501367731843905 0.757 0.139153042884606
"2162" "ADCY6" 8 -1.6332 0.5397 0.678443690549216 0.9119 0.501367731843905 1.4516 0.150607105476082
"2163" "IRX5" 8 -0.1805 -0.5247 0.445402060149582 -0.1726 0.501798894736056 -0.6973 0.253067623848807
"2164" "HIST1H4L" 7 -1.2569 1.2184 0.454097584174927 0.4269 0.501798894736056 1.6453 0.248044755083059
"2165" "C14orf166B" 10 -1.0392 0.6602 0.959582997304977 0.6697 0.501798894736056 1.3299 0.0791377789810661
"2166" "EIF2AK4" 10 -0.6462 -0.238 0.537258409021693 0.3678 0.502603334168048 0.1298 0.205124201104964
"2167" "TFCP2" 10 0.4455 -0.7265 0.413016069905292 -0.5621 0.502603334168048 -1.2886 0.272499102006544
"2168" "GIT2" 10 -0.2921 -0.1643 0.434393536756231 -0.4122 0.502603334168048 -0.5765 0.259187802148405
"2169" "SLC38A11" 10 -0.2105 0.1842 0.973516033749169 0.4364 0.502603334168048 0.6206 0.076219316418967
"2170" "DLG5" 9 0.22 -0.3646 0.421201226329633 -0.3204 0.503131464845763 -0.685 0.267025089441973
"2171" "TIMM10B" 9 0.2361 0.0504 0.902044920767913 -0.3957 0.505421541190478 -0.3453 0.0893695618934388
"2172" "GNA15" 9 -0.9329 0.333 0.794807730952867 0.7273 0.505421541190478 1.0603 0.114592305644378
"2173" "GLI2" 8 -0.4238 -0.0069 0.705585494560671 0.5275 0.50581634629283 0.5206 0.139895364689268
"2174" "SLC6A18" 10 -0.3465 -0.1573 0.798492121046534 -0.5204 0.50581634629283 -0.6777 0.113474226697325
"2175" "TTC39A" 10 -0.2698 0.1959 0.951354598214617 -0.4575 0.50581634629283 -0.2616 0.0792547522779909
"2176" "GMFG" 10 -0.1948 -0.3616 0.447846221400383 -0.3052 0.50581634629283 -0.6668 0.249571583441668
"2177" "HIST2H3D" 7 -1.6386 0.2273 0.839781784285509 -0.641 0.50581634629283 -0.4137 0.103217131206593
"2178" "EGFL7" 9 -0.7464 0.4519 0.429787168414516 0.5157 0.50581634629283 0.9676 0.260312306025349
"2179" "STK33" 8 0.4863 0.1479 0.762261941317207 -0.3859 0.50581634629283 -0.238 0.12319028527027
"2180" "KLRC2" 8 0.5122 -0.2413 0.585064675390443 -0.1998 0.50581634629283 -0.4411 0.182917208030238
"2181" "PHF6" 10 0.072 0.0192 0.821470883361527 -0.1345 0.50581634629283 -0.1153 0.107663784370686
"2182" "OAZ3" 7 0.1322 -0.2216 0.923454491560456 -0.4048 0.50581634629283 -0.6264 0.0847791709389602
"2183" "PGAM4" 10 -0.1866 0.5683 0.328805948763615 0.4557 0.50581634629283 1.024 0.332861411225621
"2184" "TBX10" 10 -0.5158 0.3199 0.67352952641777 0.4713 0.50581634629283 0.7912 0.150254764958094
"2185" "WDR24" 9 -2.0344 0.6199 0.742040206907258 1.2155 0.50581634629283 1.8354 0.128929103013361
"2186" "CD2AP" 9 0.2767 -0.7388 0.672721528608032 -0.3947 0.50581634629283 -1.1335 0.15052513361173
"2187" "ING4" 9 0.2774 -0.0953 0.672721528608032 -0.3248 0.50581634629283 -0.4201 0.15052513361173
"2188" "CFB" 10 -0.8753 0.1675 0.708997729227561 0.5802 0.50581634629283 0.7477 0.138833353736371
"2189" "ZNF287" 10 0.2695 -0.5465 0.188013164827039 -0.2931 0.783177880682576 -0.8396 0.367217617292485
"2190" "PRSS57" 9 0.0467 -0.165 0.674194322867255 -0.1629 0.50581634629283 -0.3279 0.150032665427175
"2191" "MEX3A" 7 -1.3482 0.0698 0.673895837198554 0.6628 0.50581634629283 0.7326 0.150132346234013
"2192" "ALG2" 9 -2.0046 -0.7618 0.276061311529286 1.2808 0.50581634629283 0.519 0.382433243717382
"2193" "VIMP" 10 -0.5193 0.2264 0.468574110365914 0.3828 0.50581634629283 0.6092 0.237902636795208
"2194" "SCN1B" 10 -0.5826 -0.0016 0.995988865308381 0.549 0.50581634629283 0.5474 0.0709979205319542
"2195" "TECR" 8 -1.3417 -0.5967 0.188782797323946 -0.2907 0.756641098413379 -0.8874 0.375911317256318
"2196" "DEPDC7" 10 -0.1071 0.5728 0.384094519509112 0.4295 0.50581634629283 1.0023 0.290220450649219
"2197" "SCAP" 9 -1.3317 -0.7002 0.388869454874593 -0.4901 0.50581634629283 -1.1903 0.286893171604495
"2198" "DEFB128" 6 0.5948 -0.2289 0.672721528608032 -0.2611 0.50581634629283 -0.49 0.15052513361173
"2199" "GJB6" 8 0.0937 0.0784 0.960888259646625 -0.1633 0.50581634629283 -0.0849 0.0774325791647246
"2200" "SAFB" 8 -1.443 0.7202 0.293597466956067 1.0047 0.50581634629283 1.7249 0.364790795358176
"2201" "SAMD9L" 10 -0.6437 0.3443 0.568498516284684 0.5097 0.50581634629283 0.854 0.189802661078855
"2202" "RPH3A" 10 -0.9064 0.2643 0.645866799452085 0.6343 0.50581634629283 0.8986 0.159785772309292
"2203" "LYL1" 9 0.0086 -0.1914 0.779319888016558 -0.3168 0.50581634629283 -0.5082 0.118528155316018
"2204" "HIST1H4F" 9 0.0351 -0.1322 0.728601963780613 -0.2497 0.50581634629283 -0.3819 0.132875820647946
"2205" "ZNF141" 9 -0.0058 0.0347 0.912883451528127 -0.176 0.50581634629283 -0.1413 0.0869495323760352
"2206" "ELFN1" 9 -0.3982 0.3013 0.726904675604031 0.0426 0.50581634629283 0.3439 0.13338209994613
"2207" "BACH2" 10 -1.4997 0.4665 0.384546606744037 0.7571 0.50581634629283 1.2236 0.289903247112225
"2208" "TARS" 10 -1.5208 -0.1416 0.734118616441 0.0541 0.50581634629283 -0.0875 0.131242440610301
"2209" "WASF2" 10 -0.0323 -0.0862 0.614540657092638 0.1524 0.50581634629283 0.0662 0.171304740052414
"2210" "ESRP1" 10 -0.1586 -0.0876 0.761537150285776 0.2873 0.50581634629283 0.1997 0.123391941625221
"2211" "CYSLTR2" 10 -0.03 0.2137 0.862315690866336 0.3624 0.50581634629283 0.5761 0.0979572906150478
"2212" "NOP58" 10 -2.3915 -0.2524 0.449912519567661 0.4161 0.50581634629283 0.1637 0.24837769470183
"2213" "AIFM2" 10 -0.6693 0.2597 0.881598085435784 0.4552 0.50581634629283 0.7149 0.0936340150780557
"2214" "PRICKLE1" 10 -0.4131 0.5493 0.27155110657806 0.5345 0.50581634629283 1.0838 0.387184087153237
"2215" "PPP6R3" 10 -1.866 0.486 0.73216852046071 0.9102 0.50581634629283 1.3962 0.131817712261478
"2216" "NANS" 8 0.2181 -0.7596 0.0656101333727108 -0.2878 0.630974737319804 -1.0474 0.76137202291453
"2217" "GJA5" 10 -0.1811 -0.5086 0.415749587941862 -0.3118 0.50581634629283 -0.8204 0.269061959025133
"2218" "ZNF497" 9 -0.9191 0.1903 0.721000990960213 -0.53 0.50581634629283 -0.3397 0.135156978086792
"2219" "ZMYM4" 9 -0.0967 0.081 0.730411650987344 -0.2744 0.50581634629283 -0.1934 0.132337960989772
"2220" "RAI14" 10 -0.0281 0.039 0.54971317850815 -0.0063 0.50581634629283 0.0327 0.197947524014951
"2221" "RPL18A" 9 -1.8965 0.2616 0.639702188375724 0.312 0.50581634629283 0.5736 0.161989485975604
"2222" "EGR4" 9 -0.5552 0.3885 0.571987551856822 0.3737 0.50581634629283 0.7622 0.188329954739757
"2223" "NIPSNAP3B" 9 -0.27 0.1033 0.671359787523096 0.3963 0.50581634629283 0.4996 0.150981857757687
"2224" "NFKB1" 10 0.0284 0.3869 0.532899750453927 0.503 0.50581634629283 0.8899 0.205561003661309
"2225" "MYL10" 8 0.4003 -0.3377 0.343579621859556 -0.1028 0.50581634629283 -0.4405 0.320659994587205
"2226" "NTMT1" 8 -0.615 0.4435 0.333512491020249 0.4284 0.50581634629283 0.8719 0.3289038913039
"2227" "WDR34" 8 -0.5476 -0.517 0.595243995083354 0.5474 0.50581634629283 0.0304 0.178817288183302
"2228" "C5orf42" 9 -0.8147 -0.088 0.34269140855448 0.6211 0.50581634629283 0.5331 0.32137556245823
"2229" "SLC5A8" 8 -0.6009 0.5798 0.861636646116192 0.7434 0.50581634629283 1.3232 0.0981124741825429
"2230" "ZNF571" 10 0.5619 -0.3819 0.243371352711401 -0.4163 0.50581634629283 -0.7982 0.419112332620152
"2231" "PLA2G2D" 10 0.1787 -0.0979 0.57970031665392 -0.0546 0.50581634629283 -0.1525 0.185117390592811
"2232" "PRIMA1" 7 -0.7676 0.7623 0.401988592801219 0.3565 0.50581634629283 1.1188 0.278005432798874
"2233" "CCDC135" 6 -0.5577 -0.0124 0.583274508914697 0.6757 0.50581634629283 0.6633 0.183648362314219
"2234" "TRIM26" 7 0.1283 -1.1887 0.0329853572015689 -0.2875 0.699649866727046 -1.4762 0.958382860855059
"2235" "NFKBIB" 9 -0.4429 0.3085 0.589239299362704 0.4131 0.50581634629283 0.7216 0.181224027182072
"2236" "PNMAL1" 10 0.2987 -0.2741 0.546106912305241 -0.5563 0.50581634629283 -0.8304 0.199554055285965
"2237" "MVB12A" 10 -0.5991 0.0729 0.879581313584355 -0.3958 0.50581634629283 -0.3229 0.094078750879732
"2238" "RPP30" 10 -1.0014 -1.2121 0.249557483830819 -0.2379 0.50581634629283 -1.45 0.411748017839952
"2239" "CPAMD8" 10 -0.2958 -0.2486 0.398648965836509 -9e-04 0.50581634629283 -0.2495 0.280233459537295
"2240" "GPR114" 10 -0.7279 -0.2987 0.262479289506775 0.413 0.50581634629283 0.1143 0.397025289361855
"2241" "GATAD2B" 10 -0.3674 0.7668 0.312205240011071 0.4343 0.50581634629283 1.2011 0.347381483306293
"2242" "ARMC8" 10 -0.1747 0.2265 0.970276631118431 0.4814 0.50581634629283 0.7079 0.0756697882799063
"2243" "PTPLB" 10 -0.5856 0.0038 0.855422731305955 0.639 0.50581634629283 0.6428 0.0995420161810569
"2244" "MZF1" 9 -2.2967 0.4978 0.354379632458081 0.7862 0.50581634629283 1.284 0.312134264556959
"2245" "HSPB9" 9 0.1171 -1.1401 0.100923577590577 -0.2875 0.781112621321525 -1.4276 0.554237984414619
"2246" "ZC2HC1C" 10 -0.4291 -0.983 0.165757663014094 -0.2871 0.785007038513942 -1.2701 0.402880548222261
"2247" "SLC25A53" 9 0.5687 -0.1972 0.776601716783011 -0.3287 0.50581634629283 -0.5259 0.11926042687696
"2248" "COPS3" 9 -0.763 0.1177 0.72069734614044 -0.0836 0.50581634629283 0.0341 0.135248853032662
"2249" "HDLBP" 9 -0.9842 0.2382 0.494586401177024 0.5096 0.50581634629283 0.7478 0.224164603428629
"2250" "PABPC1" 10 -2.0616 0.9332 0.636964850729218 1.3448 0.50581634629283 2.278 0.162977699248011
"2251" "RIIAD1" 10 0.2499 -0.2602 0.546106912305241 -0.3373 0.50581634629283 -0.5975 0.199554055285965
"2252" "KLF3" 10 0.0195 0.1889 0.842937708505669 -0.1142 0.50581634629283 0.0747 0.102466606155564
"2253" "KIAA0226L" 9 -0.3241 -0.2107 0.749916947010636 0.3114 0.50581634629283 0.1007 0.126665673907422
"2254" "PCDHA9" 9 -0.181 0.5453 0.347193432220445 0.3396 0.50581634629283 0.8849 0.31777149315942
"2255" "ZNF764" 10 -0.0825 0.1375 0.672721528608032 0.3787 0.50581634629283 0.5162 0.15052513361173
"2256" "IL17D" 9 -0.7305 0.5096 0.699999732153195 0.4887 0.50581634629283 0.9983 0.14165033325415
"2257" "SLC35G3" 9 -0.3176 0.546 0.671713875432562 0.5294 0.50581634629283 1.0754 0.150862968899642
"2258" "SH3BP4" 9 -0.7341 -0.3306 0.379804204859374 0.5614 0.50581634629283 0.2308 0.293253773634156
"2259" "FANCE" 9 -1.1502 0.3247 0.767989780625712 0.6349 0.50581634629283 0.9596 0.12160696286667
"2260" "TNFRSF4" 9 -0.8816 0.1954 0.874269527631357 0.6727 0.50581634629283 0.8681 0.0952583435964808
"2261" "MEAF6" 8 -0.2606 -1.3448 0.166662371412229 -0.2823 0.813257369995113 -1.6271 0.391031411552832
"2262" "CLEC5A" 10 0.5775 0.1013 0.968291846158307 -0.3402 0.50581634629283 -0.2389 0.0760398724039055
"2263" "MAP7D2" 10 -0.0165 0.4408 0.620914132147359 0.385 0.50581634629283 0.8258 0.168895154369373
"2264" "SOX18" 10 -0.2875 0.5356 0.565099287871863 0.4871 0.50581634629283 1.0227 0.191249305524378
"2265" "MREG" 10 -0.7256 0.3885 0.419863534800507 0.6492 0.50581634629283 1.0377 0.266459779995718
"2266" "COPG1" 10 -1.582 0.6072 0.446940112432431 0.6938 0.50581634629283 1.301 0.250097336020921
"2267" "SPC24" 10 -2.9752 -0.0245 0.443698976442817 0.744 0.50581634629283 0.7195 0.25198908265099
"2268" "EGFLAM" 9 -0.0437 0.0983 0.971530150839066 -0.2599 0.50581634629283 -0.1616 0.0754367654864907
"2269" "KREMEN2" 8 -0.785 -0.634 0.625551463529614 0.3007 0.50581634629283 -0.3333 0.167163592994275
"2270" "GCK" 7 -0.7812 0.0261 0.936855672343712 0.4571 0.50581634629283 0.4832 0.0820893595376501
"2271" "HJURP" 10 -1.6287 -0.6824 0.352165823805159 -0.4515 0.50581634629283 -1.1339 0.313856014255629
"2272" "SPTLC1" 10 0.1027 -0.1538 0.848080337920017 -0.3215 0.50581634629283 -0.4753 0.101253400798495
"2273" "SAMD5" 10 0.313 -0.2954 0.568498516284684 -0.2252 0.50581634629283 -0.5206 0.189802661078855
"2274" "IL18R1" 10 0.4489 -0.1772 0.793851428769581 -0.1557 0.50581634629283 -0.3329 0.11467995860763
"2275" "RPL36" 10 -2.9071 -0.768 0.143670409600682 -0.2784 0.758058274914842 -1.0464 0.45544817787194
"2276" "SEC14L1" 10 -0.4495 0.1296 0.961912263741289 -0.02 0.50581634629283 0.1096 0.0772387954124414
"2277" "TACC1" 10 -0.2678 0.1584 0.994077285139492 0.4757 0.50581634629283 0.6341 0.071337558784928
"2278" "FSD1" 9 0.1536 -0.2019 0.365526815202034 -0.4218 0.506125194261495 -0.6237 0.303492612101491
"2279" "NR4A3" 8 -0.6323 0.226 0.69091274465936 0.5404 0.507724325095592 0.7664 0.143712531362819
"2280" "ARHGAP6" 9 0.2348 0.112 0.69386892129368 -0.1751 0.507724325095592 -0.0631 0.142764826885857
"2281" "CDK9" 10 -1.4384 -0.4479 0.483527649323434 0.2386 0.507724325095592 -0.2093 0.228932540431709
"2282" "PRTN3" 10 -0.4944 0.3702 0.347886782880471 0.3795 0.507724325095592 0.7497 0.316184067790087
"2283" "FAM109A" 10 -1.1331 0.0372 0.998270132909226 0.3851 0.507724325095592 0.4223 0.0699315283909665
"2284" "HES4" 10 -0.6505 0.2058 0.770886884435389 0.4523 0.507724325095592 0.6581 0.120020815138761
"2285" "TRADD" 10 0.1138 -0.7468 0.290154071082912 -0.2999 0.507870451680354 -1.0467 0.366998882594496
"2286" "ANGPTL3" 9 0.8234 -0.4433 0.307625285780585 -0.4262 0.507870451680354 -0.8695 0.350405737722967
"2287" "GGNBP2" 8 -0.3344 -0.6379 0.166845880971417 -0.2776 0.668283306984403 -0.9155 0.448425992871532
"2288" "CA11" 10 -0.3789 -0.6522 0.185608997655822 -0.2769 0.759044685735682 -0.9291 0.37987014811551
"2289" "ERVV-2" 9 0.6318 -0.2776 0.645866799452085 -0.2183 0.507870451680354 -0.4959 0.158857203506972
"2290" "URGCP" 9 -0.2907 -1.019 0.137448836362798 -0.2765 0.530683055869017 -1.2955 0.578543883617685
"2291" "BET1" 8 0.1307 -0.0454 0.634560620821714 -0.3409 0.507870451680354 -0.3863 0.162915174105629
"2292" "CUBN" 10 0.2668 -0.5554 0.239484904572812 -0.4779 0.507870451680354 -1.0333 0.422656484203913
"2293" "TMEM260" 10 0.2832 -0.3959 0.648815260585626 -0.3499 0.507870451680354 -0.7458 0.157815523088099
"2294" "KRT79" 10 0.2227 -0.8695 0.262479289506775 -0.34 0.507870451680354 -1.2095 0.39584856630919
"2295" "UBE2E1" 10 0.2499 -0.267 0.9267666017252 -0.2869 0.507870451680354 -0.5539 0.0833505006442803
"2296" "MIER3" 10 0.3524 -0.1107 0.596794173237649 -0.232 0.507870451680354 -0.3427 0.177242893831382
"2297" "CDKL4" 10 0.568 -0.2173 0.447865102843193 -0.1711 0.507870451680354 -0.3884 0.248509462958538
"2298" "SLAMF6" 10 0.2073 -0.2031 0.469951811370392 -0.1058 0.507870451680354 -0.3089 0.23611338340657
"2299" "ERCC5" 10 -0.8842 -0.0457 0.736381134121735 0.3965 0.507870451680354 0.3508 0.129704241401575
"2300" "NKX3-1" 8 -0.0613 -0.7604 0.635396916819973 -0.579 0.509184085467761 -1.3394 0.162016403416948
"2301" "MSRB2" 10 -0.3814 0.4505 0.665720323138117 0.3584 0.510477945563443 0.8089 0.15081541001495
"2302" "ZNRD1" 10 -2.5594 0.4767 0.497651578334189 0.9252 0.510477945563443 1.4019 0.220301105555204
"2303" "IL1RAPL1" 8 0.5978 -0.0545 0.69091274465936 -0.3609 0.510477945563443 -0.4154 0.142512262764962
"2304" "KRT81" 10 0.3056 -0.4493 0.216513030651507 -0.2752 0.6549278626714 -0.7245 0.378009821516629
"2305" "TBCD" 9 -2.3333 0.4038 0.486784713791349 0.8632 0.510931413837056 1.267 0.225638569669038
"2306" "FAM167B" 9 -1.1299 0.6673 0.40321171031692 0.8834 0.510931413837056 1.5507 0.274515957533826
"2307" "DUSP7" 8 -0.3692 0.1638 0.909296619725784 0.4365 0.511553402536793 0.6003 0.0855634676530589
"2308" "CHRNA4" 7 -0.4705 0.067 0.456373795857863 0.5266 0.511925488718827 0.5936 0.241594577357389
"2309" "LCLAT1" 10 0.3066 0.0215 0.862922305836563 -0.199 0.511925488718827 -0.1775 0.0954649950929533
"2310" "COL6A3" 10 -0.3696 -0.058 0.532397127749108 0.3415 0.511925488718827 0.2835 0.202840699719735
"2311" "DHX16" 7 -0.3462 -0.9902 0.34269140855448 -0.4208 0.511925488718827 -1.411 0.318060046794155
"2312" "LENG1" 9 -1.3065 0.1365 0.948950633416163 0.4883 0.511925488718827 0.6248 0.077522861177006
"2313" "PLB1" 9 -0.102 -0.3823 0.369285494758969 -0.2253 0.511925488718827 -0.6076 0.297609717189198
"2314" "FOXK2" 9 -0.8946 0.0051 0.696736098510072 0.3372 0.511925488718827 0.3423 0.140031100003283
"2315" "TGFB3" 10 -0.1311 -0.0144 0.967320406222545 -0.4185 0.512564301814898 -0.4329 0.0738354033295022
"2316" "RNASE13" 10 0.1748 -0.0727 0.714249775106937 -0.3445 0.512564301814898 -0.4172 0.134319286948206
"2317" "COQ10A" 10 -0.2748 -0.5865 0.111391057602714 -0.2746 0.640686122408925 -0.8611 0.585412059010922
"2318" "GRIK4" 8 -0.4667 0.3254 0.636964850729218 0.4035 0.512564301814898 0.7289 0.159929411759839
"2319" "DYNLT1" 8 -0.4741 0.2001 0.920749383153404 0.6472 0.512564301814898 0.8473 0.0828497323152335
"2320" "KDM2B" 8 -1.5084 -0.6677 0.496801656863669 0.8138 0.512564301814898 0.1461 0.219706439082071
"2321" "ZFP36" 7 -1.3681 0.5809 0.789991855521737 0.6079 0.512564301814898 1.1888 0.112948000983349
"2322" "RPL36AL" 9 -0.8663 -0.7477 0.343579621859556 -0.4602 0.512564301814898 -1.2079 0.317002528306033
"2323" "RQCD1" 10 -0.9157 0.0877 0.869321181830162 -0.4995 0.512564301814898 -0.4118 0.0937836728090531
"2324" "UBL5" 10 -1.0774 -0.5827 0.313061003476609 -0.4149 0.512564301814898 -0.9976 0.342884376329649
"2325" "NDUFB3" 10 -0.376 -0.2645 0.926286564733551 -0.2837 0.512564301814898 -0.5482 0.0817355533674428
"2326" "RABEPK" 8 -0.5086 0.1965 0.76864824061634 0.2105 0.51302917071746 0.407 0.118450506104475
"2327" "DIO3" 8 -0.7547 0.5586 0.36376774193116 0.3436 0.51302917071746 0.9022 0.301115797338874
"2328" "ZSCAN25" 10 -0.1907 -0.3736 0.347886782880471 -0.2426 0.513647534410286 -0.6162 0.312993398933858
"2329" "ZBTB17" 8 -0.5124 -0.3488 0.636964850729218 -0.4053 0.516265366929781 -0.7541 0.158281607031271
"2330" "SPON2" 9 -1.4531 1.2051 0.387414811376405 0.7682 0.516265366929781 1.9733 0.282411184145851
"2331" "DFNA5" 10 -0.0036 -0.4124 0.537825722153806 -0.3156 0.516265366929781 -0.728 0.198292553738368
"2332" "C17orf70" 9 -1.5606 -0.4796 0.220358011288698 0.6958 0.516265366929781 0.2162 0.442441036301228
"2333" "HS3ST6" 7 -0.6085 0.2992 0.846982570580982 0.6697 0.516372430672222 0.9689 0.0974234160369292
"2334" "LMO2" 10 0.2862 -0.6633 0.333126226178718 -0.368 0.516690124943293 -1.0313 0.32332341379228
"2335" "ASPA" 10 0.4663 -0.1837 0.663809968349816 -0.3384 0.516690124943293 -0.5221 0.148740760723896
"2336" "PSME2" 10 -0.1178 0.5127 0.228998136528077 0.1341 0.516690124943293 0.6468 0.43078993292364
"2337" "ADCY9" 10 -0.6096 0.4351 0.41305973810304 0.432 0.516690124943293 0.8671 0.265158783801768
"2338" "FBXO22" 10 -0.7123 0.0558 0.956551693630198 0.5991 0.516690124943293 0.6549 0.0744051776169998
"2339" "ABCC11" 9 -0.4946 0.2748 0.672721528608032 0.2852 0.516759422669997 0.56 0.145726087889007
"2340" "CCDC9" 9 -0.0411 -0.136 0.942699576259001 -0.6368 0.516759422669997 -0.7728 0.0770155502263099
"2341" "RNF123" 9 -0.0079 -0.3396 0.299123302221399 -0.2606 0.516759422669997 -0.6002 0.353421953633474
"2342" "SIGMAR1" 10 -0.2422 0.1233 0.709350792220789 0.1849 0.516759422669997 0.3082 0.134043210132417
"2343" "RALY" 10 -0.8584 0.2638 0.568498516284684 0.3645 0.516759422669997 0.6283 0.184665045059125
"2344" "CPA3" 10 0.2573 -0.1222 0.521581143256199 -0.2734 0.516759422669997 -0.3956 0.205576939361597
"2345" "ZYG11A" 10 -0.2734 0.2429 0.795323763805049 0.4219 0.516759422669997 0.6648 0.109893413793147
"2346" "MED16" 10 -2.2542 0.0699 0.663809968349816 0.9047 0.516759422669997 0.9746 0.148710654361561
"2347" "RIMS2" 9 0.4343 -0.2465 0.567587988703845 -0.2847 0.516759422669997 -0.5312 0.18504841615077
"2348" "SLC5A10" 9 -0.2629 -0.678 0.336574271967497 -0.2835 0.516759422669997 -0.9615 0.320437886643793
"2349" "EGR2" 9 -0.5516 0.1752 0.924022910735301 -0.2453 0.516759422669997 -0.0701 0.0806802636714041
"2350" "UNC5A" 9 -0.5137 -0.0695 0.601975072348215 -0.0931 0.516759422669997 -0.1626 0.171130486762165
"2351" "GOLGA6L1" 9 -3.9628 0.7898 0.240543458383514 1.0655 0.516759422669997 1.8553 0.416258322246056
"2352" "ZNF697" 10 -0.3445 -0.2628 0.619113697998585 0.1901 0.516759422669997 -0.0727 0.164599624066008
"2353" "YWHAG" 10 -0.8812 -0.1017 0.665720323138117 0.3501 0.516759422669997 0.2484 0.148065966632568
"2354" "CLSPN" 10 -1.6499 -0.173 0.33490013755141 0.5376 0.516759422669997 0.3646 0.321816448665334
"2355" "PCED1A" 10 -0.761 -0.1033 0.326671940642028 0.5412 0.516759422669997 0.4379 0.328714858018126
"2356" "PLCD4" 10 -0.6714 0.357 0.319108421712668 0.845 0.516759422669997 1.202 0.335242864400668
"2357" "KDELR2" 9 -0.2206 -0.2112 0.713136203592515 0.1465 0.516759422669997 -0.0647 0.132886965070035
"2358" "C12orf52" 9 -0.3983 0.0722 0.672721528608032 0.4238 0.516759422669997 0.496 0.145726087889007
"2359" "GPR150" 10 -0.0371 -0.9694 0.103469593498293 -0.274 0.547445806010163 -1.2434 0.659026397271786
"2360" "ARRDC1" 10 -0.8127 0.3199 0.827294047967693 0.6289 0.516759422669997 0.9488 0.101933275464326
"2361" "SLC17A4" 10 0.4283 -0.4974 0.449912519567661 -0.4965 0.516759422669997 -0.9939 0.242846189503952
"2362" "CNKSR1" 10 -0.2958 -0.0793 0.818023788250503 0.0854 0.516759422669997 0.00610000000000001 0.104189556196696
"2363" "ITSN2" 10 -0.1996 0.1434 0.795944282344641 0.1779 0.516759422669997 0.3213 0.109734030706471
"2364" "FAM208B" 10 -0.8326 0.2171 0.730411650987344 0.1969 0.516759422669997 0.414 0.12772529290225
"2365" "LRRC24" 10 -0.5179 -0.6653 0.415749587941862 0.2486 0.516759422669997 -0.4167 0.263413819025556
"2366" "GPATCH3" 10 -0.7583 -0.0756 0.78134654985962 0.2607 0.516759422669997 0.1851 0.113536710386673
"2367" "MRPL47" 9 -0.5746 -0.1466 0.979902705504983 -0.4235 0.516759422669997 -0.5701 0.0700953324938619
"2368" "DOCK5" 9 -0.1045 -0.1283 0.720191359414444 -0.2749 0.516759422669997 -0.4032 0.130756402554204
"2369" "TPI1" 9 -2.3793 -0.3529 0.443323203908658 0.2107 0.516759422669997 -0.1422 0.246655683545242
"2370" "SH3BGRL3" 9 -0.2437 -0.1533 0.568498516284684 0.2497 0.516759422669997 0.0964 0.184665045059125
"2371" "ACVR2A" 9 -0.4212 -0.1605 0.537825722153806 0.2533 0.516759422669997 0.0928 0.198059269672909
"2372" "ELMO1" 9 -0.2894 -0.2915 0.57970031665392 0.2728 0.516759422669997 -0.0187 0.180016384950012
"2373" "C19orf57" 9 -0.6007 0.2428 0.512022128165512 0.3376 0.516759422669997 0.5804 0.210147979979781
"2374" "FAM183A" 10 -0.4298 0.2384 0.563427099432282 0.4502 0.516759422669997 0.6886 0.186811074695107
"2375" "PTTG1IP" 9 -0.0666 -0.0938 0.700045993993305 0.4894 0.516759422669997 0.3956 0.136924969049104
"2376" "UBN1" 9 -0.2691 0.0791 0.88267446698848 0.51 0.516759422669997 0.5891 0.0892784900305365
"2377" "TSSK4" 9 -0.7624 0.2778 0.887450198237814 0.669 0.516759422669997 0.9468 0.0882499129389452
"2378" "RBM28" 10 -2.3872 1.1776 0.286744509727158 1.0815 0.516759422669997 2.2591 0.365421780075399
"2379" "MAPK1" 8 0.1326 -0.205 0.841517158605672 -0.4434 0.516759422669997 -0.6484 0.0985509080209509
"2380" "MYCBPAP" 8 -0.2774 -0.225 0.392921374300303 -0.1575 0.516759422669997 -0.3825 0.278381795126395
"2381" "TMEM121" 8 0.0022 0.131 0.957828568610793 0.327 0.516759422669997 0.458 0.0741417628474363
"2382" "FUT4" 8 -0.8447 0.0445 0.67795744109613 0.7434 0.516759422669997 0.7879 0.143999294309258
"2383" "FBXO18" 10 -0.3426 0.0624 0.790583099640011 0.4506 0.517358147684953 0.513 0.110880195595161
"2384" "LIG3" 10 -0.5977 -0.434 0.188438663547846 -0.2739 0.383956330301949 -0.7079 0.581095300107582
"2385" "GMPPB" 10 -3.5586 -0.244 0.633826170232615 0.3294 0.517427924046433 0.0854 0.158897200984551
"2386" "CELF5" 10 -0.9097 0.1882 0.501849555227858 0.491 0.517427924046433 0.6792 0.214815630065096
"2387" "CLTC" 10 -1.9692 0.3573 0.508470735134788 1.0497 0.517427924046433 1.407 0.211554019653084
"2388" "KIAA0100" 10 -2.3201 0.1217 0.515581630933459 1.0742 0.517427924046433 1.1959 0.208113071648582
"2389" "CHPT1" 9 -0.3786 0.0442 0.552570042861026 -0.0417 0.517427924046433 0.0025 0.191182821051107
"2390" "MAP6" 8 -0.8077 -0.2554 0.867615661091313 0.6983 0.517427924046433 0.4429 0.0923352088399332
"2391" "EVL" 9 -0.8546 0.1279 0.866801591178476 0.3896 0.517427924046433 0.5175 0.0925165723231232
"2392" "LRRN4CL" 9 -0.7473 0.2437 0.705585494560671 0.4982 0.517427924046433 0.7419 0.134920629863766
"2393" "GDPD5" 9 -0.0351 -0.9521 0.220586872884198 -0.3903 0.517427924046433 -1.3424 0.441463438505273
"2394" "SYT12" 10 -0.1848 -0.8871 0.101077569886559 -0.2729 0.820006181776159 -1.16 0.538664025476898
"2395" "SMYD4" 9 0.0702 -0.0521 0.749916947010636 -0.181 0.517427924046433 -0.2331 0.121842880451698
"2396" "TCL1A" 9 0.3942 -0.2291 0.755696536077299 -0.4142 0.517427924046433 -0.6433 0.120224800167313
"2397" "GRIN1" 8 -0.3448 0.4153 0.327624923734123 0.2087 0.517427924046433 0.624 0.327546074724259
"2398" "RPS6KL1" 8 -0.6556 -0.1048 0.606359290997757 0.3127 0.517427924046433 0.2079 0.169133742255528
"2399" "MBD4" 10 -0.0457 0.2197 0.32278257499008 -0.3951 0.517427924046433 -0.1754 0.331688567689996
"2400" "GRB14" 10 0.2834 -0.0251 0.794751282582814 -0.2434 0.517427924046433 -0.2685 0.109776360686942
"2401" "ALPI" 10 0.2025 -0.0154 0.887450198237814 -0.2061 0.517427924046433 -0.2215 0.0880040696521606
"2402" "DUSP11" 10 -0.2086 0.1365 0.840645371714955 -0.2059 0.517427924046433 -0.0694 0.098500337463505
"2403" "TMEM244" 10 0.6848 -0.1021 0.639151045095604 -0.1944 0.517427924046433 -0.2965 0.156985270346464
"2404" "GCLC" 10 -1.5425 -0.8605 0.231507021380776 -0.1438 0.517427924046433 -1.0043 0.427148881949238
"2405" "ADAM7" 10 0.379 -0.2118 0.439991612959606 -0.0658 0.517427924046433 -0.2776 0.248274258093324
"2406" "RHOQ" 10 -0.0963 -0.7486 0.117195489929813 -0.2718 0.60554972421109 -1.0204 0.587178556382225
"2407" "PMAIP1" 10 0.3088 0.13 0.870944063000405 -0.0086 0.517427924046433 0.1214 0.0915966766055485
"2408" "MFAP5" 10 -0.0622 0.3218 0.560059622728956 0.3622 0.517862084641594 0.684 0.187738434951138
"2409" "KRTAP1-4" 9 -0.2076 -0.0876 0.968291846158307 0.632 0.517862084641594 0.5444 0.0718240247708209
"2410" "RIN2" 9 -0.8037 0.2029 0.813124190640188 0.7086 0.517862084641594 0.9115 0.10496932221943
"2411" "POC1B-GALNT4" 9 -0.4822 0.6727 0.64488055734478 0.7181 0.517862084641594 1.3908 0.154762749999583
"2412" "ARSA" 10 -1.4491 0.9006 0.337065920488113 0.7524 0.517862084641594 1.653 0.319445941665959
"2413" "LRP8" 10 -0.3675 -0.2288 0.215307620162001 -0.2701 0.952970654886795 -0.4989 0.275592319962789
"2414" "SMPDL3A" 9 0.0978 -0.3372 0.62806326083377 -0.2486 0.517862084641594 -0.5858 0.160799627973776
"2415" "NLK" 7 -0.5651 0.3124 0.846982570580982 0.455 0.517862084641594 0.7674 0.0968576538389619
"2416" "NCLN" 8 -1.5598 0.1447 0.435391025971327 0.524 0.517862084641594 0.6687 0.250784326847969
"2417" "SNN" 10 0.1141 0.1654 0.956551693630198 0.1448 0.517862084641594 0.3102 0.0739987972529493
"2418" "FGF3" 10 -0.2315 0.5247 0.370419104870753 0.2645 0.517862084641594 0.7892 0.293655500743174
"2419" "DIDO1" 10 -1.19 0.221 0.589239299362704 0.4304 0.517862084641594 0.6514 0.175651510584382
"2420" "MFSD1" 10 -0.4843 0.2444 0.873067640635926 0.5728 0.517862084641594 0.8172 0.0909667421312769
"2421" "CAMSAP3" 10 -0.1005 -0.3345 0.379696868724945 -0.1979 0.517862084641594 -0.5324 0.286983307173292
"2422" "SAC3D1" 8 -0.4307 0.2914 0.483012206890638 0.3548 0.517862084641594 0.6462 0.224201085289729
"2423" "TNNT2" 8 -0.4835 -0.0657 0.447846221400383 -0.4043 0.517862084641594 -0.47 0.243483300074795
"2424" "EPC1" 10 -0.0253 0.0637 0.939780024207292 0.1981 0.517862084641594 0.2618 0.0771918997322432
"2425" "GPR75" 9 -0.6499 0.2456 0.675889700945255 0.3916 0.517862084641594 0.6372 0.144204563463902
"2426" "HEBP2" 10 0.0249 0.0813 0.941086557652686 0.4031 0.517862084641594 0.4844 0.0769394401524004
"2427" "TAF4" 9 -1.214 0.7292 0.568498516284684 0.8609 0.517862084641594 1.5901 0.184155595702674
"2428" "MC2R" 10 0.4768 -0.2032 0.957828568610793 -0.5489 0.517907232705167 -0.7521 0.0737442805107431
"2429" "THOC5" 10 -2.6195 0.7116 0.433477235849789 0.7227 0.517907232705167 1.4343 0.251907023109557
"2430" "NNT" 10 -0.4817 -0.1299 0.931642332986213 -0.0189 0.517907232705167 -0.1488 0.0787627374669943
"2431" "TNN" 9 -0.08 -0.732 0.272140038742463 -0.58 0.517907232705167 -1.312 0.379752258922687
"2432" "PTBP2" 9 0.3497 -0.4101 0.268080092942539 -0.4796 0.517907232705167 -0.8897 0.384079905952898
"2433" "LGR4" 9 0.2201 -0.1171 0.713507509716982 -0.4211 0.517907232705167 -0.5382 0.132293073491661
"2434" "WDR20" 9 0.2264 -0.4539 0.464029185284379 -0.4087 0.517907232705167 -0.8626 0.234353649184675
"2435" "HDGFRP2" 9 -0.7879 -0.4104 0.458884863229176 -0.0367 0.517907232705167 -0.4471 0.237203895591851
"2436" "ARMCX5" 9 -0.056 0.4474 0.33490013755141 0.3944 0.517907232705167 0.8418 0.321202885943831
"2437" "RGN" 9 0.2525 -0.6396 0.100923577590577 -0.2634 0.580400172708972 -0.903 0.648239457694588
"2438" "TNFRSF14" 10 -0.3174 -0.4313 0.449860091507376 -0.3658 0.517907232705167 -0.7971 0.242304678904249
"2439" "BTBD2" 10 -0.3381 -0.4301 0.384094519509112 -0.2511 0.517907232705167 -0.6812 0.283867159971874
"2440" "AHI1" 10 -0.4546 -0.1438 0.509188106735709 0.1518 0.517907232705167 0.00799999999999998 0.210974224966706
"2441" "NRBP2" 10 -0.4457 -0.0679 0.758777511110916 0.3137 0.517907232705167 0.2458 0.119175796811799
"2442" "ZNF384" 10 -0.3756 0.3553 0.589239299362704 0.3354 0.517907232705167 0.6907 0.175630962095665
"2443" "XIRP1" 10 -0.94 0.0192 0.861636646116192 0.3362 0.517907232705167 0.3554 0.0934943684679747
"2444" "UBAP1" 10 -0.8161 -0.4391 0.235970684164196 0.352 0.517907232705167 -0.0871 0.421247220873204
"2445" "SPARCL1" 10 0.0435 0.6217 0.468574110365914 0.4095 0.517907232705167 1.0312 0.231869183712906
"2446" "DCAKD" 10 -0.7087 0.6612 0.539694701281292 0.5115 0.517907232705167 1.1727 0.196673678701442
"2447" "HPDL" 10 -0.5982 0.6161 0.558757786470326 0.5127 0.517907232705167 1.1288 0.188276739620267
"2448" "PPP1R13B" 10 -0.7399 0.1874 0.42769135802758 0.5578 0.517907232705167 0.7452 0.255409064115919
"2449" "ARHGEF18" 10 -0.9767 -0.0477 0.584016087986442 0.5667 0.517907232705167 0.519 0.177733223282554
"2450" "ZBTB45" 10 -1.7876 0.4974 0.327935780993774 0.6451 0.517907232705167 1.1425 0.32702554056939
"2451" "KIF1C" 10 -0.8195 0.4615 0.753670194057343 0.6512 0.517907232705167 1.1127 0.120594950577301
"2452" "TNKS" 10 -1.0685 -0.0831 0.73216852046071 0.687 0.517907232705167 0.6039 0.126736067952853
"2453" "SOD1" 10 -1.8629 0.3868 0.959582997304977 0.8899 0.517907232705167 1.2767 0.0734169914237364
"2454" "TUBB8" 10 -2.3694 1.041 0.348456875711854 0.9379 0.517907232705167 1.9789 0.310277283619462
"2455" "DUSP1" 10 0.4554 -0.6746 0.172469047413947 -0.2634 0.764059416504175 -0.938 0.399199899972363
"2456" "NR1I3" 9 -1.2413 0.6908 0.454553774506101 0.8933 0.520029822232003 1.5841 0.238586018509578
"2457" "CSDC2" 10 -0.6766 -0.0969 0.568498516284684 0.4817 0.520485121688977 0.3848 0.182949648972915
"2458" "COQ4" 6 -3.1215 0.6 0.337042831393678 1.3549 0.520485121688977 1.9549 0.318070561688636
"2459" "MARCO" 8 0.2181 -0.4057 0.110320655741776 -0.2632 0.619468559928577 -0.6689 0.599091822231443
"2460" "SUN3" 10 -0.0216 -0.0552 0.811106335714798 0.3178 0.520485121688977 0.2626 0.104452561828186
"2461" "BCKDK" 10 -0.7604 0.4106 0.302837748487843 0.377 0.520485121688977 0.7876 0.347909996557945
"2462" "PRDM7" 10 -0.8305 0.0554 0.783894858300244 0.4029 0.520485121688977 0.4583 0.111386890769466
"2463" "BAALC" 10 -0.0833 -0.3237 0.968592878222359 0.4508 0.520485121688977 0.1271 0.07087502146188
"2464" "ZDHHC16" 10 -0.5702 -0.2593 0.819371117669863 0.4595 0.520485121688977 0.2002 0.102420303155589
"2465" "PCDP1" 10 -0.2551 0.4002 0.635789380353227 0.5496 0.520485121688977 0.9498 0.156844397104239
"2466" "TMEM223" 9 -0.5788 -0.2918 0.945899983740421 -0.1243 0.520485121688977 -0.4161 0.0751029043133882
"2467" "TIAL1" 9 -0.5932 0.1478 0.521806595835283 0.1553 0.520485121688977 0.3031 0.203702903721106
"2468" "MROH2B" 10 0.2584 -0.5757 0.862315690866336 -0.4415 0.521414238936395 -1.0172 0.092036548777357
"2469" "ASB4" 10 0.4752 -0.2463 0.385228348338677 -0.3183 0.521414238936395 -0.5646 0.281269561584668
"2470" "LRRTM2" 8 0.5372 -0.4272 0.454097584174927 -0.4692 0.521414238936395 -0.8964 0.238161771710829
"2471" "PLK5" 9 -0.899 -0.8127 0.314824491805339 0.5067 0.521414238936395 -0.306 0.336513858515677
"2472" "CASQ1" 9 -0.5128 0.1665 0.767915521909151 0.3654 0.521595797882599 0.5319 0.115197781172034
"2473" "SEMA4C" 9 -0.7863 0.5762 0.512022128165512 0.3763 0.521595797882599 0.9525 0.207842449182179
"2474" "C1orf53" 9 -0.4202 -0.1503 0.567587988703845 0.5434 0.521595797882599 0.3931 0.182823575801077
"2475" "USP39" 10 -1.404 0.1229 0.701427685983397 -0.1836 0.521595797882599 -0.0607 0.13446039042546
"2476" "C22orf39" 10 -0.5695 0.3565 0.323940262638987 0.5636 0.521595797882599 0.9201 0.328459602500967
"2477" "SPN" 10 -0.7223 -0.0665 0.565691773613175 0.835 0.521595797882599 0.7685 0.183621928244734
"2478" "CRB2" 10 -1.878 0.3264 0.468574110365914 1.1851 0.521595797882599 1.5115 0.230064649409152
"2479" "PRDX6" 8 -0.8653 0.7255 0.497300136865876 0.7789 0.521705255750656 1.5044 0.215033622949866
"2480" "C19orf84" 8 -1.1869 0.4573 0.766668599362275 0.4847 0.521836935757158 0.942 0.115439163530773
"2481" "FAM69B" 10 -0.5402 0.0456 0.824050268990948 0.1147 0.522468996919564 0.1603 0.100527981046338
"2482" "MYL3" 10 -0.3519 0.3184 0.36376774193116 0.4733 0.522468996919564 0.7917 0.296163565695738
"2483" "TUSC3" 9 0.3195 -0.2793 0.714249775106937 -0.3189 0.522468996919564 -0.5982 0.130173062043384
"2484" "ELAVL4" 9 0.6617 -0.324 0.446239466991638 -0.2186 0.522468996919564 -0.5426 0.24212736479175
"2485" "ACTN1" 9 -0.1512 -0.581 0.355424377541791 -0.4503 0.524171435969202 -1.0313 0.301583189672981
"2486" "FAM122A" 9 0.2593 -0.0502 0.659756876181792 0.1125 0.524171435969202 0.0623 0.146891899596857
"2487" "RAVER2" 9 -0.3945 -0.3104 0.941086557652686 0.2057 0.524171435969202 -0.1047 0.0747509244331261
"2488" "SPP2" 9 -0.0654 0.4729 0.340480926185134 0.3154 0.524171435969202 0.7883 0.313333168177973
"2489" "CHGB" 8 -0.461 -0.4413 0.434227733376976 -0.2296 0.524171435969202 -0.6709 0.248335936033881
"2490" "STX4" 7 -0.8161 0.501 0.477207065945836 0.4489 0.524171435969202 0.9499 0.224196441589843
"2491" "NAP1L1" 10 -0.1993 -0.5713 0.179699420250326 -0.2631 0.757165429203659 -0.8344 0.389917457958694
"2492" "FAM9B" 10 0.158 0.0679 0.664109684973347 -0.87 0.524171435969202 -0.8021 0.145423354292955
"2493" "WDR96" 9 0.3335 0.0534 0.997371516851096 -0.5221 0.524171435969202 -0.4687 0.0645627103839883
"2494" "GPR162" 9 0.0554 -0.3333 0.519526136899753 -0.4133 0.524171435969202 -0.7466 0.2030451661743
"2495" "FLT3LG" 10 -0.0843 -0.5032 0.36376774193116 -0.312 0.524171435969202 -0.8152 0.295282116373097
"2496" "SLC39A6" 9 0.2277 0.2136 0.9267666017252 -0.2114 0.524171435969202 0.00220000000000001 0.0775256485481151
"2497" "HBEGF" 8 -0.2624 0.4027 0.700116984279938 0.3103 0.524171435969202 0.713 0.133795587186305
"2498" "SLC2A13" 8 -0.3077 0.6273 0.565099287871863 0.6106 0.524171435969202 1.2379 0.182696865674031
"2499" "AQP6" 10 -0.0429 -0.4098 0.669415153791482 -0.3821 0.524171435969202 -0.7919 0.143652310292481
"2500" "GFER" 10 -1.8548 -0.4108 0.435391025971327 0.046 0.524171435969202 -0.3648 0.247642764419887
"2501" "MAP1LC3A" 10 -0.3917 0.3942 0.722546086247825 0.5 0.524171435969202 0.8942 0.126994180946879
"2502" "CATSPER2" 10 -0.2906 0.6403 0.917152597384812 0.6932 0.524171435969202 1.3335 0.0794323884793635
"2503" "RPN2" 10 -1.7694 0.6718 0.508470735134788 0.7683 0.524171435969202 1.4401 0.208345338646808
"2504" "TAT" 10 -1.0164 0.6959 0.813124190640188 1.0687 0.524171435969202 1.7646 0.102539372372192
"2505" "ELN" 8 -0.2433 0.0911 0.904200405339047 0.2044 0.524171435969202 0.2955 0.082058366865794
"2506" "PRAMEF9" 10 -0.0045 -0.4519 0.244631571299025 -0.415 0.524171435969202 -0.8669 0.407153861281314
"2507" "REC8" 9 -0.8224 -0.7556 0.606356230637389 -0.0784 0.524171435969202 -0.834 0.166123735916945
"2508" "TRIO" 9 -0.6544 0.1053 0.614540657092638 0.4632 0.524171435969202 0.5685 0.163022502180175
"2509" "TRIM16" 10 -0.7583 0.1366 0.558512194444103 0.5323 0.524171435969202 0.6689 0.185497856279664
"2510" "CDK10" 9 -1.3832 0.0527 0.519746772729583 0.5623 0.524171435969202 0.615 0.2029409205309
"2511" "PALM" 9 -1.3011 0.6715 0.490455461020939 0.6394 0.524171435969202 1.3109 0.217317473752018
"2512" "KIF11" 9 -2.9078 0.3632 0.544852287015727 0.9976 0.524171435969202 1.3608 0.191452554852444
"2513" "CHCHD1" 10 -0.7018 -1.0467 0.276061311529286 -0.6838 0.524171435969202 -1.7305 0.372198855625802
"2514" "SUFU" 10 0.0045 -0.5119 0.570755763078958 -0.3867 0.524171435969202 -0.8986 0.180327070383517
"2515" "GPR82" 10 0.6801 -0.2223 0.876107748999542 -0.3061 0.524171435969202 -0.5284 0.0879878682773912
"2516" "TRIM5" 10 0.2406 -0.4601 0.57970031665392 -0.2673 0.524171435969202 -0.7274 0.176644960144832
"2517" "ADAMTS7" 8 -0.5465 0.139 0.800752458228107 0.4584 0.525511908875117 0.5974 0.105103918692664
"2518" "C4orf29" 10 0.4804 -0.2335 0.568498516284684 -0.5324 0.525511908875117 -0.7659 0.180661693398127
"2519" "GATSL2" 9 0.1237 -0.379 0.458884863229176 -0.4583 0.526297127667084 -0.8373 0.233098232702134
"2520" "AK7" 10 -0.3429 -0.1612 0.767989780625712 0.2441 0.526438098961933 0.0829 0.113265416593961
"2521" "SEC14L6" 10 -0.8261 0.6354 0.368322294769963 0.3181 0.526438098961933 0.9535 0.290751921637172
"2522" "YDJC" 10 0.2885 -0.7655 0.182006314313151 -0.2622 0.880960053557732 -1.0277 0.343100783374766
"2523" "PLCG2" 10 -0.2848 -0.2405 0.434577811914834 -0.2535 0.527922369990841 -0.494 0.246281190809289
"2524" "VARS" 8 -2.7234 -0.183 0.67352952641777 0.078 0.527922369990841 -0.105 0.140716053469388
"2525" "YPEL1" 8 -0.8296 0.4574 0.69386892129368 0.7978 0.527922369990841 1.2552 0.134194487151684
"2526" "SOAT1" 10 0.4005 -0.3526 0.354379632458081 -0.0177 0.530483115691902 -0.3703 0.299128289558488
"2527" "RAE1" 10 -2.3357 0.2442 0.449912519567661 0.8088 0.530483115691902 1.053 0.236117287918691
"2528" "MYL4" 10 -1.2153 0.6354 0.605163552696705 0.884 0.530483115691902 1.5194 0.163808947459688
"2529" "OTUD7A" 10 -0.4146 -0.2039 0.551734724803727 -0.3095 0.530683055869017 -0.5134 0.185465041856043
"2530" "WDR43" 10 -3.1821 0.0059 0.620914132147359 -0.2589 0.530683055869017 -0.253 0.157819330088211
"2531" "BMP5" 10 -0.2307 0.5068 0.59650981724123 0.6276 0.530683055869017 1.1344 0.167058247554327
"2532" "IL18" 9 0.4684 -0.2904 0.370419104870753 -0.3219 0.530683055869017 -0.6123 0.287059187987984
"2533" "TMEM199" 9 -1.5366 0.1509 0.343579621859556 0.4979 0.530683055869017 0.6488 0.307463815806852
"2534" "COX16" 9 -0.4817 0.5065 0.66265782380949 -0.3348 0.530683055869017 0.1717 0.143163694188736
"2535" "LARS2" 10 -1.018 -0.785 0.162536369072835 -0.2606 0.479070197254578 -1.0456 0.558084221385371
"2536" "C1orf146" 8 0.0075 0.1706 0.852903322578009 0.378 0.530683055869017 0.5486 0.0907575008683049
"2537" "ZNF430" 10 -0.0829 -0.0409 0.999822631512899 -0.323 0.530683055869017 -0.3639 0.0620515095191807
"2538" "PRAM1" 10 -0.203 -0.3166 0.439991612959606 -0.2783 0.530683055869017 -0.5949 0.241741432169264
"2539" "PORCN" 10 0.1823 -0.3066 0.398648965836509 -0.2716 0.530683055869017 -0.5782 0.26747835517112
"2540" "IRF2" 10 0.0198 -0.1161 0.841392387526502 -0.2637 0.530683055869017 -0.3798 0.0933793303038333
"2541" "TXNIP" 10 -0.0551 0.0218 0.896108072952937 -0.1311 0.530683055869017 -0.1093 0.0814361017306602
"2542" "NIPA2" 10 -0.0338 0.1738 0.693964191509593 0.205 0.530683055869017 0.3788 0.13303116662882
"2543" "DEPDC4" 10 -0.2713 -0.063 0.756634955378655 0.2051 0.530683055869017 0.1421 0.114684953236053
"2544" "ZNFX1" 10 -0.6671 0.5755 0.249557483830819 0.4858 0.530683055869017 1.0613 0.397749115070451
"2545" "INADL" 7 -0.3501 0.3938 0.544852287015727 0.5781 0.53104942190015 0.9719 0.188310976500238
"2546" "SMCO3" 8 0.6387 -0.1685 0.77636835281213 -0.4501 0.53104942190015 -0.6186 0.109249012500551
"2547" "C1orf52" 9 -0.7847 0.344 0.672721528608032 0.3419 0.53104942190015 0.6859 0.139678341663046
"2548" "DUSP10" 9 -0.3282 0.0731 0.716832299638454 0.4138 0.53104942190015 0.4869 0.125905170260531
"2549" "TPRA1" 10 -0.6281 0.1737 0.994208754411427 0.4871 0.53104942190015 0.6608 0.0628858315331563
"2550" "FSIP1" 9 -0.051 0.1526 0.454097584174927 0.0344 0.53104942190015 0.187 0.233480166874346
"2551" "MN1" 8 -0.2666 0.5453 0.345927736257418 0.2161 0.532353776343594 0.7614 0.304743673427569
"2552" "ST3GAL6" 10 0.1079 0.189 0.697784251000392 0.3633 0.532353776343594 0.5523 0.131161626647785
"2553" "SLITRK6" 10 0.2457 -0.4969 0.166662371412229 -0.2597 0.731287097868217 -0.7566 0.422050079437229
"2554" "MGST1" 9 0.5118 -0.2239 0.661174676251581 -0.3415 0.532672343887718 -0.5654 0.14283072166542
"2555" "MS4A1" 9 0.3652 -0.2711 0.544852287015727 -0.3178 0.532672343887718 -0.5889 0.187577744990511
"2556" "RAB35" 8 -0.6653 0.0805 0.808035382855499 -0.3864 0.532672343887718 -0.3059 0.100584558243444
"2557" "ZNF91" 8 -0.2398 0.2998 0.596794173237649 0.2529 0.532672343887718 0.5527 0.16607912835995
"2558" "ATP2B3" 8 -0.5813 0.2434 0.394770273221905 0.4669 0.532672343887718 0.7103 0.269074203063676
"2559" "CPA1" 10 0.1691 -0.1711 0.589239299362704 -0.1903 0.532672343887718 -0.3614 0.169041434385597
"2560" "KCMF1" 10 -1.2232 0.3169 0.648815260585626 0.5081 0.532672343887718 0.825 0.147034094499312
"2561" "FGF14" 10 0.4545 -0.1816 0.519746772729583 -0.3756 0.534240937783388 -0.5572 0.198284463303874
"2562" "LRRC37A" 6 0.3037 0.0584 0.988707087109753 -0.2108 0.535201474480717 -0.1524 0.0625072217422257
"2563" "HCRT" 10 -0.5258 0.2782 0.771465588333045 0.2773 0.535760904414317 0.5555 0.108739764239127
"2564" "KLHL23" 9 0.5389 -0.4666 0.648815260585626 -0.6148 0.535760904414317 -1.0814 0.145742351462034
"2565" "AK1" 9 0.0528 -0.379 0.57970031665392 -0.2413 0.535760904414317 -0.6203 0.17150356569606
"2566" "FCN3" 9 -0.6669 -0.0199 0.661174676251581 -0.1475 0.535760904414317 -0.1674 0.141550251751142
"2567" "AFF2" 9 0.0367 0.0195 0.614540657092638 -0.1276 0.535760904414317 -0.1081 0.15800093210548
"2568" "PDS5A" 9 -0.3701 0.3455 0.790971523224787 -0.1178 0.535760904414317 0.2277 0.103691405572321
"2569" "OLFM1" 8 -0.6571 0.6556 0.606359290997757 0.5996 0.536531427630622 1.2552 0.160742658436218
"2570" "ANKLE2" 8 -2.2748 -0.0105 0.451216669354515 1.0817 0.536531427630622 1.0712 0.232484780785961
"2571" "KLHL25" 10 -0.3191 -0.129 0.483527649323434 0.3231 0.537504317329371 0.1941 0.214597554761831
"2572" "RANBP10" 9 -0.4211 0.5725 0.417463779429893 0.2921 0.537550445691764 0.8646 0.252014998791563
"2573" "B3GNT8" 9 -0.9981 -0.2389 0.385252406419535 0.3634 0.537550445691764 0.1245 0.273127465497963
"2574" "ISLR" 10 -0.4617 -0.6569 0.287053158781188 0.0249 0.538248578852896 -0.632 0.353547922239
"2575" "PDE7A" 10 -0.2929 -0.0584 0.885753524753445 0.332 0.538248578852896 0.2736 0.0809674810603904
"2576" "MRPL27" 10 -0.9069 0.4969 0.48223035697731 0.4232 0.538248578852896 0.9201 0.214922414080974
"2577" "MBD3L2" 6 -0.0108 -0.7834 0.434393536756231 -0.6603 0.538719750456428 -1.4437 0.241168783950627
"2578" "GTPBP3" 9 -0.0565 -0.4116 0.432850819779877 -0.522 0.538719750456428 -0.9336 0.242084301654882
"2579" "CDHR1" 9 -0.7055 0.0143 0.622327943794738 0.377 0.538719750456428 0.3913 0.153880139324196
"2580" "RPL13A" 10 -2.766 0.2995 0.671713875432562 0.4019 0.538719750456428 0.7014 0.136858304487092
"2581" "GALK1" 9 -1.5055 0.3711 0.276061311529286 0.6021 0.538719750456428 0.9732 0.364381965332858
"2582" "BEND2" 10 0.5674 -0.0401 0.950137529495412 -0.4282 0.539327044174376 -0.4683 0.0680138612604017
"2583" "FAM98A" 10 0.1303 -0.3398 0.354379632458081 -0.2791 0.539327044174376 -0.6189 0.294644022719104
"2584" "CPSF3" 10 -0.5384 -0.3146 0.533395876773461 -0.1265 0.539327044174376 -0.4411 0.189702989334834
"2585" "RIMS1" 10 0.3976 0.0181 0.377419722901583 -0.0525 0.539327044174376 -0.0344 0.277716610999974
"2586" "HTR3A" 10 -0.2573 -0.3037 0.537258409021693 -0.0374 0.539327044174376 -0.3411 0.187966891692508
"2587" "CDH17" 10 0.0641 0.2312 0.419863534800507 0.2514 0.539327044174376 0.4826 0.249668046711317
"2588" "HIST1H2BM" 10 -2.0234 1.2348 0.512022128165512 0.6822 0.539327044174376 1.917 0.199626981942603
"2589" "C5orf28" 9 -0.0556 0.4185 0.549683886956245 0.3555 0.541907938562696 0.774 0.181358779224891
"2590" "KIRREL" 9 -0.5025 0.545 0.512538108469863 0.3651 0.541907938562696 0.9101 0.198215545871923
"2591" "PGAP2" 9 -1.1955 0.5121 0.620173023231082 0.6154 0.541907938562696 1.1275 0.153328912201509
"2592" "ALKBH6" 9 -0.9297 0.6288 0.394582877272889 0.6713 0.541907938562696 1.3001 0.264660732369225
"2593" "ATAD5" 9 -1.1643 0.2021 0.923908563174337 0.7411 0.541907938562696 0.9432 0.072096135816985
"2594" "FOXP2" 8 0.3435 -0.0355 0.856973080106828 0.0204 0.543175201059004 -0.0151 0.085428859697091
"2595" "FNDC7" 9 -0.272 0.0181 0.849209396273893 0.2574 0.543175201059004 0.2755 0.0871472742574596
"2596" "SCCPDH" 8 -0.3584 0.2692 0.956150106332578 0.4664 0.543175201059004 0.7356 0.0656930300811032
"2597" "ATXN3L" 9 0.5808 0.0357 0.717510492498635 -0.3619 0.543175201059004 -0.3262 0.120917497556664
"2598" "METTL5" 10 0.2413 -0.597 0.215231342431688 -0.2589 0.556958456933357 -0.8559 0.426935273923635
"2599" "LRTM2" 10 0.2052 -0.7488 0.269394919926294 -0.4365 0.543175201059004 -1.1853 0.36900528186975
"2600" "RORA" 10 -0.3934 0.2852 0.682516664704604 0.2759 0.543175201059004 0.5611 0.131593882411043
"2601" "TRIM2" 10 -0.1441 0.0089 0.826136008915588 0.3479 0.543175201059004 0.3568 0.0924178318692035
"2602" "ABCB9" 10 -1.0537 0.364 0.734792007010168 0.5149 0.543175201059004 0.8789 0.115935840204584
"2603" "PRR25" 10 -1.2483 0.4145 0.676317531707212 0.5847 0.543175201059004 0.9992 0.133572064440162
"2604" "PDCL" 10 -1.1198 0.058 0.641434302363802 0.8011 0.543175201059004 0.8591 0.14522882524981
"2605" "CCNDBP1" 10 -0.7863 0.7546 0.276061311529286 0.6284 0.544647132344637 1.383 0.36126825129509
"2606" "TTC30B" 9 -0.4679 -0.5358 0.656812777410527 0.1412 0.544647132344637 -0.3946 0.139380926322225
"2607" "PAQR9" 7 -0.9879 -4e-04 0.720864177671493 0.3749 0.544647132344637 0.3745 0.11936793958026
"2608" "TNPO3" 7 -0.8985 -0.2319 0.406924669249976 0.5663 0.544647132344637 0.3344 0.255260713689169
"2609" "SYDE2" 8 -0.2654 0.1272 0.820483640760842 -0.2957 0.544647132344637 -0.1685 0.0932225398137179
"2610" "TUBB3" 8 -1.5301 0.9355 0.634560620821714 0.5539 0.544647132344637 1.4894 0.147030419734555
"2611" "MYT1L" 10 -1.5396 -0.0269 0.687820204640006 0.0973 0.544647132344637 0.0704 0.12934017235385
"2612" "GPR132" 9 -0.9933 0.4545 0.546106912305241 0.2473 0.544647132344637 0.7018 0.181712505711382
"2613" "FAF2" 9 -1.1738 -0.2363 0.328910182240437 0.3159 0.544647132344637 0.0796 0.31230438792981
"2614" "GNB2" 9 -0.6265 0.1949 0.998665420346834 0.3355 0.544647132344637 0.5304 0.0579215087187194
"2615" "SOGA2" 9 -0.7672 0.3776 0.519746772729583 0.5094 0.544647132344637 0.887 0.193594478819782
"2616" "POLDIP3" 9 -1.0558 0.9402 0.392300205551972 0.5188 0.544647132344637 1.459 0.264860957420515
"2617" "CHRNB2" 9 -0.949 0.7429 0.286744509727158 0.5359 0.544647132344637 1.2788 0.350512744886012
"2618" "CRTC1" 9 -1.2292 -0.0444 0.771993303924697 0.5515 0.544647132344637 0.5071 0.105267319874358
"2619" "TMEM231" 9 -0.1648 -0.2565 0.707477579868428 0.5602 0.544647132344637 0.3037 0.123321668235277
"2620" "PABPC5" 9 0.6956 -0.6592 0.116095921705316 -0.2557 0.580022482417428 -0.9149 0.603768138792793
"2621" "HOXC10" 10 -1.8396 1.6518 0.297695703209377 1.4172 0.544647132344637 3.069 0.33997082828324
"2622" "ST6GALNAC2" 9 -0.1576 0.1018 0.999078277420173 -0.4122 0.545074799876635 -0.3104 0.057724674462358
"2623" "HIPK4" 9 -0.3092 0.2038 0.912883451528127 0.1166 0.545074799876635 0.3204 0.0731961682845945
"2624" "ASTE1" 9 -0.443 0.4997 0.401739147057598 0.2471 0.545074799876635 0.7468 0.258408724662833
"2625" "MEFV" 9 -0.3187 0.4791 0.616193232455758 0.342 0.545074799876635 0.8211 0.15346734739603
"2626" "SLC30A10" 9 -0.8475 0.0893 0.995221890339742 0.4698 0.545074799876635 0.5591 0.0583608406527315
"2627" "ZNF250" 9 -0.7992 0.077 0.759373042732164 0.6944 0.545074799876635 0.7714 0.108447323092683
"2628" "CLEC4F" 9 0.1603 -0.3749 0.497300136865876 -0.6194 0.545074799876635 -0.9943 0.204180199332257
"2629" "TICAM2" 9 0.0491 0.0591 0.905951292887855 -0.2868 0.545074799876635 -0.2277 0.0745613550478714
"2630" "RPS6KB2" 9 -0.798 0.6143 0.256166226682565 0.2813 0.545074799876635 0.8956 0.382446793272582
"2631" "HABP2" 9 -0.424 0.4264 0.910418131421568 0.4484 0.545074799876635 0.8748 0.0736794876596196
"2632" "C10orf67" 10 -0.0046 0.4307 0.434227733376976 0.3636 0.545074799876635 0.7943 0.238255285723737
"2633" "ARL6IP6" 10 -0.8277 0.0639 0.671359787523096 0.7516 0.545074799876635 0.8155 0.134413043025267
"2634" "MAN1C1" 10 -0.425 -0.2641 0.574284508454461 0.1551 0.545074799876635 -0.109 0.169669071046334
"2635" "CALML5" 9 -0.3854 0.4827 0.86806718144944 0.2282 0.545074799876635 0.7109 0.0823700264430391
"2636" "SPAG11B" 9 -0.2983 -0.1794 0.54971317850815 0.2652 0.545074799876635 0.0858 0.179961560330231
"2637" "NKD1" 9 -0.225 0.2105 0.862922305836563 0.285 0.545074799876635 0.4955 0.0834775302603025
"2638" "PNP" 9 -0.2432 0.2594 0.945899983740421 0.3798 0.545074799876635 0.6392 0.0669499061725226
"2639" "RNF220" 9 -0.7812 0.753 0.632076030976415 0.4129 0.545074799876635 1.1659 0.147733009352706
"2640" "RGS4" 10 0.5042 -0.2159 0.486306313500633 -0.2284 0.545074799876635 -0.4443 0.209697871999437
"2641" "HAUS6" 10 -0.5024 0.2048 0.62806326083377 0.2247 0.545074799876635 0.4295 0.149161941818368
"2642" "TRAPPC5" 10 -1.2641 0.467 0.243371352711401 0.238 0.545074799876635 0.705 0.397267633927873
"2643" "TTC17" 10 -0.3801 0.1019 0.795944282344641 0.3023 0.545074799876635 0.4042 0.0990113530552063
"2644" "PUS7L" 10 -0.2093 0.1072 0.86806718144944 0.3816 0.545074799876635 0.4888 0.0823700264430391
"2645" "DFFA" 10 -0.8773 -0.0454 0.568498516284684 0.4272 0.545074799876635 0.3818 0.172036962928204
"2646" "SCNN1D" 10 -1.1447 0.0283 0.562516270111222 0.5795 0.545074799876635 0.6078 0.174520730812385
"2647" "DYRK1B" 10 -1.2822 0.4442 0.483527649323434 0.6288 0.545074799876635 1.073 0.211118681104432
"2648" "MACROD2" 10 -0.1311 0.2149 0.636964850729218 0.4697 0.546465034982136 0.6846 0.145441488238568
"2649" "HIST1H3H" 10 -0.9376 -0.012 0.78279431253927 0.6351 0.546465034982136 0.6231 0.10181305846845
"2650" "TREX2" 7 -0.2955 0.0727 0.594454452905417 0.214 0.546762878304567 0.2867 0.160958298863167
"2651" "SCN4B" 10 0.1283 0.0613 0.883808641540027 -0.4482 0.547445806010163 -0.3869 0.078258192665505
"2652" "KRT15" 10 -0.0147 -0.1702 0.995232382577687 -0.3752 0.547445806010163 -0.5454 0.0576453068722808
"2653" "PRSS55" 9 0.4327 -0.8635 0.16404170403764 -0.2528 0.47620659995165 -1.1163 0.557078478576808
"2654" "SNRNP200" 10 -1.732 -0.0954 0.57970031665392 0.1191 0.548261456544968 0.0237 0.166129045818244
"2655" "CCSAP" 10 -0.5202 -0.5961 0.421870733918259 0.4976 0.548261456544968 -0.0985 0.244181726262475
"2656" "SIGLEC11" 10 0.4027 -0.4444 0.170593985690155 -0.2528 0.952009523552462 -0.6972 0.339508078420776
"2657" "CES3" 9 -0.0283 0.2551 0.663619442642734 0.3625 0.548261456544968 0.6176 0.135670440350452
"2658" "GP5" 10 -0.59 -0.3948 0.616193232455758 -0.246 0.548261456544968 -0.6408 0.152148129088362
"2659" "GLYCTK" 10 0.137 -0.513 0.537258409021693 -0.8168 0.548261456544968 -1.3298 0.184030463506908
"2660" "MRPS36" 7 0.0701 0.0894 0.97792561852656 -0.2435 0.548261456544968 -0.1541 0.0603010744904023
"2661" "VEPH1" 10 0.3235 -0.3892 0.138956510378266 -0.2496 0.556958456933357 -0.6388 0.559987529109777
"2662" "AGXT" 10 -0.8395 -0.2062 0.385228348338677 0.3932 0.548261456544968 0.187 0.267916399293608
"2663" "MDM2" 9 -0.2647 -0.1281 0.735327868055097 0.4912 0.548261456544968 0.3631 0.113852339749719
"2664" "BANP" 9 -0.6235 0.2487 0.327935780993774 0.5063 0.548261456544968 0.755 0.31130323217554
"2665" "ZNF217" 9 -0.68 0.2959 0.584642634168116 0.5535 0.548261456544968 0.8494 0.164163364190593
"2666" "THRB" 9 -0.276 0.3984 0.948146078494127 0.6163 0.548261456544968 1.0147 0.0655359686855984
"2667" "AP3M1" 10 0.182 -0.4546 0.216513030651507 -0.2495 0.67739640402932 -0.7041 0.368349244132793
"2668" "LTF" 10 -0.2884 -0.0073 0.67352952641777 -0.3473 0.548261456544968 -0.3546 0.13244584191934
"2669" "NCCRP1" 10 -0.5847 -0.4733 0.502291966604457 -0.2448 0.548261456544968 -0.7181 0.200300852119753
"2670" "TMEM69" 10 0.262 -0.3175 0.34269140855448 -0.24 0.548261456544968 -0.5575 0.299284330509115
"2671" "NCKAP5" 10 0.1988 0.0911 0.936390507974898 -0.1748 0.548261456544968 -0.0837 0.067691156136885
"2672" "FAM129A" 10 0.1961 -1.1934 0.0983686747659152 -0.2494 0.835399550057862 -1.4428 0.541320138196732
"2673" "NBPF10" 9 -0.6524 -0.1496 0.946572977474464 -0.7659 0.548261456544968 -0.9155 0.0658213999029035
"2674" "RARS2" 9 -0.5676 -1.0382 0.0420579170090273 -0.2483 0.654010847620246 -1.2865 0.898438792285895
"2675" "LHX2" 8 -0.3023 0.0833 0.83131918279349 0.4591 0.548261456544968 0.5424 0.0894251713894206
"2676" "ZNF804B" 10 -0.0448 0.2508 0.67352952641777 0.1672 0.548261456544968 0.418 0.13244584191934
"2677" "LAIR1" 9 -0.4053 -0.9534 0.388869454874593 -0.3976 0.548261456544968 -1.351 0.265432864527511
"2678" "MRPS27" 9 -0.9203 -0.9247 0.249557483830819 -0.3416 0.548261456544968 -1.2663 0.388305747346033
"2679" "ZNF444" 9 0.0846 -0.3333 0.413016069905292 -0.3039 0.548261456544968 -0.6372 0.249671447603471
"2680" "GFRA1" 9 -0.0173 -0.0309 0.611101958283852 -0.4677 0.548261456544968 -0.4986 0.154026793534062
"2681" "ZMYM1" 8 -0.0425 0.1541 0.809816660817519 0.1894 0.548261456544968 0.3435 0.0944792724974973
"2682" "ABHD14A" 8 -0.6855 0.2503 0.581022376295848 0.7937 0.548261456544968 1.044 0.165600923746449
"2683" "TSFM" 9 -1.6418 0.1934 0.619729273297851 1.1379 0.548261456544968 1.3313 0.15085645577982
"2684" "CBLN4" 10 -0.195 0.5487 0.330908376579481 0.3772 0.548261456544968 0.9259 0.308829624825493
"2685" "PCNA" 10 -2.8768 -0.7981 0.326756464846049 -0.1065 0.548261456544968 -0.9046 0.312292143791254
"2686" "TPSD1" 10 -0.5636 -0.2074 0.693964191509593 0.3425 0.548261456544968 0.1351 0.126017070201864
"2687" "ACADVL" 10 -1.1825 0.8604 0.273280791703714 0.5594 0.548261456544968 1.4198 0.362266064061329
"2688" "ZNF200" 10 -0.4475 0.6022 0.483550156721013 0.6138 0.548261456544968 1.216 0.209661805272403
"2689" "TSPYL5" 9 -0.1627 -0.8661 0.249557483830819 -0.4871 0.548261456544968 -1.3532 0.388305747346033
"2690" "COL4A2" 10 -0.4779 -0.7213 0.508470735134788 -0.2916 0.548261456544968 -1.0129 0.197316424164289
"2691" "MMP28" 9 0.0103 -0.0226 0.703798180609932 -0.156 0.548261456544968 -0.1786 0.123025012699181
"2692" "CCL24" 9 0.481 -0.1707 0.532397127749108 -0.3531 0.548261456544968 -0.5238 0.186205266668858
"2693" "PNMA1" 8 -0.2851 -1.0606 0.163605561131791 -0.2425 0.75958897702633 -1.3031 0.41632945021672
"2694" "ENKD1" 10 -0.81 0.61 0.568498516284684 0.6212 0.548261456544968 1.2312 0.170672706587578
"2695" "DDX59" 10 -0.315 -0.4936 0.508470735134788 -0.5809 0.548261456544968 -1.0745 0.197316424164289
"2696" "IST1" 10 -0.0856 -0.6553 0.21559770087892 -0.242 0.690795160706031 -0.8973 0.363972135340956
"2697" "RNF17" 10 0.3405 -0.5378 0.292164323822329 -0.3751 0.548261456544968 -0.9129 0.343377450266788
"2698" "ZNF280B" 10 -0.0199 0.2911 0.897630582292416 -0.313 0.548261456544968 -0.0219 0.0751726653015547
"2699" "COL21A1" 10 0.4903 -0.147 0.624288745187385 -0.286 0.548261456544968 -0.433 0.149206578046213
"2700" "ADH1A" 10 0.557 -0.3728 0.544274105889397 -0.2706 0.548261456544968 -0.6434 0.180938880335326
"2701" "VBP1" 10 -0.3033 0.1875 0.648815260585626 -0.2234 0.548261456544968 -0.0359 0.140623505944423
"2702" "ACKR4" 10 0.0661 -0.1909 0.385228348338677 -0.1085 0.548261456544968 -0.2994 0.267916399293608
"2703" "TMEM80" 9 -1.061 0.5694 0.354379632458081 0.5537 0.549459281718932 1.1231 0.28961620043432
"2704" "LCE1E" 10 -1.1315 0.5121 0.763313494140552 0.6558 0.549459281718932 1.1679 0.105773838866137
"2705" "CLK3" 9 -0.8812 0.3095 0.429765811940028 -0.336 0.549459281718932 -0.0265 0.238849525456395
"2706" "EID2B" 8 -0.573 -0.2824 0.918416324226489 0.1416 0.549459281718932 -0.1408 0.070702124317356
"2707" "MAPK6" 10 0.323 -0.6777 0.508470735134788 -0.469 0.549459281718932 -1.1467 0.196785009879111
"2708" "HIST1H1E" 10 -0.6815 0.0905 0.714249775106937 0.2368 0.549459281718932 0.3273 0.119456391427588
"2709" "PHF20L1" 10 -0.2345 0.318 0.718319571724388 0.5211 0.549459281718932 0.8391 0.118265692201353
"2710" "C17orf107" 10 -0.0468 -0.6084 0.190909768011117 -0.2394 0.75019253596529 -0.8478 0.375152810340274
"2711" "TMUB1" 9 -0.1471 -0.2759 0.308666674170886 -0.3288 0.549459281718932 -0.6047 0.327419142899491
"2712" "GPRC5C" 9 -0.3076 -0.0432 0.81154046224412 0.2631 0.549459281718932 0.2199 0.0936419707620105
"2713" "RPS23" 10 -2.8784 0.2213 0.893149557007709 0.4999 0.549459281718932 0.7212 0.0756817349021468
"2714" "KIAA0922" 9 0.1351 -0.4164 0.263045997323898 -0.5039 0.549459281718932 -0.9203 0.372536122585803
"2715" "TAS2R41" 9 0.1227 -0.082 0.861636646116192 -0.1957 0.549459281718932 -0.2777 0.0822629443093018
"2716" "TMEM219" 9 -0.0127 0.31 0.985542480877885 0.0535 0.549459281718932 0.3635 0.0586514839603831
"2717" "SLC35E4" 9 -0.6995 -0.0359 0.896361303617763 0.0802 0.549459281718932 0.0443 0.0750344530823059
"2718" "CCDC24" 9 -0.3772 -0.1459 0.379696868724945 0.4515 0.549459281718932 0.3056 0.271167315030089
"2719" "CACNA1G" 9 -1.0911 0.5078 0.364214775520287 0.4601 0.549459281718932 0.9679 0.28226078750665
"2720" "ZFHX2" 9 -1.3213 0.5941 0.544852287015727 0.4603 0.549459281718932 1.0544 0.180168158742947
"2721" "TMEM251" 9 -0.4379 0.4499 0.336574271967497 0.4775 0.549459281718932 0.9274 0.303593562191864
"2722" "ATP2A1" 9 -0.8804 0.1953 0.636964850729218 0.5111 0.549459281718932 0.7064 0.144224518112964
"2723" "SCN7A" 8 0.56 -0.1118 0.827114025645629 -0.3431 0.549459281718932 -0.4549 0.0899777828981015
"2724" "TMEM208" 8 -0.4107 0.0309 0.995807203082781 0.5015 0.549459281718932 0.5324 0.0569496802926188
"2725" "CREB3L2" 10 -0.4347 0.4061 0.44581531623862 0.5552 0.550191180052506 0.9613 0.229154924280743
"2726" "EDEM1" 10 -0.5322 0.1703 0.804183721673677 0.7101 0.550191180052506 0.8804 0.0951547031304981
"2727" "KPNA6" 10 -1.6893 0.6345 0.645866799452085 0.8014 0.550191180052506 1.4359 0.140853393242611
"2728" "NME1-NME2" 6 -0.1716 -0.1196 0.646450104416198 -0.3169 0.550191180052506 -0.4365 0.140654072783764
"2729" "BRAT1" 7 -0.3045 -0.1303 0.898756804228669 -0.2635 0.550191180052506 -0.3938 0.074315402585882
"2730" "BAGE5" 7 -1.6905 1.0369 0.508470735134788 0.4014 0.550191180052506 1.4383 0.196461069747269
"2731" "STK11IP" 9 -0.4987 0.2873 0.581022376295848 0.4279 0.550191180052506 0.7152 0.164787320386941
"2732" "SHF" 9 -0.3503 0.2329 0.97792561852656 0.5069 0.550191180052506 0.7398 0.0597161744261472
"2733" "CD96" 9 0.1301 -0.4458 0.302072908389761 -0.3186 0.550191180052506 -0.7644 0.333058622122831
"2734" "ANAPC16" 9 0.2746 -0.0839 0.709350792220789 -0.2559 0.550191180052506 -0.3398 0.120623373830366
"2735" "SAMD14" 8 -0.7603 0.7908 0.456373795857863 0.5096 0.551113413293218 1.3004 0.222814333223547
"2736" "IL1RAP" 9 -0.411 0.5651 0.555659438859189 0.3537 0.551113413293218 0.9188 0.174814162127595
"2737" "ANAPC10" 10 -0.8891 -0.1895 0.90935745549219 0.3712 0.551651407686111 0.1817 0.0717509492617023
"2738" "PPP1R3F" 9 -0.6238 -0.0243 0.293597466956067 -0.0113 0.551651407686111 -0.0356 0.3402746379993
"2739" "PIH1D2" 9 0.1815 0.0063 0.965920150580468 0.0884 0.551651407686111 0.0947 0.0613362006988496
"2740" "GANAB" 9 -1.1668 0.3348 0.591078512412798 0.3569 0.551651407686111 0.6917 0.160222050257787
"2741" "UBAP2L" 9 -1.0997 0.6913 0.345927736257418 0.4623 0.551651407686111 1.1536 0.295062246120954
"2742" "C11orf84" 8 -0.737 -0.237 0.613074604413584 0.1063 0.551703919820346 -0.1307 0.151880305016115
"2743" "CD300E" 8 -0.8448 0.4118 0.443323203908658 0.3544 0.551703919820346 0.7662 0.229880924346779
"2744" "TEX12" 7 0.2489 0.2757 0.483527649323434 0.2586 0.551703919820346 0.5343 0.208124408105199
"2745" "SPRY4" 9 0.1073 -0.2574 0.664816928412474 -0.2534 0.552584322286798 -0.5108 0.133567036255341
"2746" "COPRS" 10 -0.3821 -0.5422 0.203458193684378 -0.2392 0.951006398211237 -0.7814 0.291321578416565
"2747" "TSPAN14" 9 -0.5387 0.4368 0.863586299430902 0.4047 0.552584322286798 0.8415 0.0807937039937091
"2748" "EIF2AK3" 9 -0.8207 0.2164 0.954098390618354 0.5583 0.552584322286798 0.7747 0.0631279620722411
"2749" "EIF2D" 10 -0.7909 0.604 0.81825130717326 0.5223 0.552584322286798 1.1263 0.0909564493743192
"2750" "C3orf52" 10 0.2307 -0.167 0.676868152344464 -0.2811 0.552584322286798 -0.4481 0.129680917236156
"2751" "AHSG" 10 0.2315 -0.3183 0.445402060149582 -0.2391 0.552584322286798 -0.5574 0.228289390654185
"2752" "ZNF208" 10 0.7131 -0.0436 0.869321181830162 -0.2344 0.552584322286798 -0.278 0.0795745383552784
"2753" "EPC2" 10 -0.9802 0.3089 0.886865653306373 0.7407 0.552584322286798 1.0496 0.0759327489280088
"2754" "SART1" 7 -1.3336 0.1292 0.492288199649825 0.7645 0.552584322286798 0.8937 0.203306844755308
"2755" "C6orf15" 8 -0.7999 0.338 0.417463779429893 0.774 0.552584322286798 1.112 0.244865121213728
"2756" "PSME1" 7 0.4842 -0.4901 0.447700752008978 -0.2957 0.552584322286798 -0.7858 0.226985540679067
"2757" "HIC2" 8 -0.0475 -0.1239 0.542542212422777 -0.1541 0.552584322286798 -0.278 0.179830495212043
"2758" "GALK2" 9 -0.574 0.3329 0.519809262096853 0.614 0.552584322286798 0.9469 0.190068823297161
"2759" "PHYHD1" 9 -0.7998 0.1196 0.796966180082431 0.4861 0.552584322286798 0.6057 0.0960681428633173
"2760" "MRGPRF" 9 -0.2922 0.1613 0.517399839390918 0.5085 0.552584322286798 0.6698 0.191189687330912
"2761" "ENGASE" 10 -0.1334 -0.8276 0.163605561131791 -0.2382 0.72863217967643 -1.0658 0.428581946399823
"2762" "CST3" 9 -0.3536 0.3186 0.982020194719314 0.6931 0.552584322286798 1.0117 0.0583065976374909
"2763" "ARHGAP33" 9 -0.5334 -0.6634 0.171441763653211 -0.2371 0.548261456544968 -0.9005 0.499973236896443
"2764" "NAA40" 9 -0.3246 -0.1991 0.897630582292416 -0.2332 0.552584322286798 -0.4323 0.0737622346180426
"2765" "APCS" 9 0.3589 -0.2883 0.386023589964588 -0.2084 0.552584322286798 -0.4967 0.265298779038933
"2766" "AFG3L2" 8 -1.3914 -0.0093 0.616193232455758 -0.5636 0.552655612389257 -0.5729 0.150347059865122
"2767" "DHX8" 10 -1.1787 -0.4534 0.785135108153684 0.2334 0.552655612389257 -0.22 0.0989839547120252
"2768" "CSF2RB" 10 -0.8709 0.0686 0.873067640635926 0.2449 0.552655612389257 0.3135 0.0787621952419481
"2769" "EDN3" 10 -0.8107 0.8905 0.392921374300303 0.6347 0.552655612389257 1.5252 0.260605993154343
"2770" "ZNF263" 10 -0.1251 -0.1514 0.32278257499008 -0.1877 0.552655612389257 -0.3391 0.313460666527449
"2771" "TAX1BP3" 9 0.0388 -0.3091 0.672721528608032 -0.4777 0.553660699318366 -0.7868 0.13058607886663
"2772" "SLK" 9 0.3852 -0.2691 0.447846221400383 -0.2383 0.553660699318366 -0.5074 0.226410988081964
"2773" "PANX2" 9 -0.9286 0.3316 0.937940048029976 0.3248 0.553660699318366 0.6564 0.0657117279856032
"2774" "RNF151" 9 -0.4591 0.0629 0.985077904976935 0.4317 0.553660699318366 0.4946 0.057475886841168
"2775" "NPDC1" 6 -0.3156 -0.2851 0.376802068809991 0.3176 0.555629577430782 0.0325 0.270236079439918
"2776" "ELAC1" 9 0.3303 -0.2315 0.701925176953114 -0.1784 0.55564540959546 -0.4099 0.120762107713368
"2777" "DAD1" 9 -2.0327 0.3752 0.596807361364386 1.0095 0.55564540959546 1.3847 0.156366570969983
"2778" "LAMB1" 10 -0.5355 -0.1099 0.767989780625712 0.1997 0.55564540959546 0.0898 0.102298766327911
"2779" "MOB3C" 10 -0.1406 -0.0149 0.811106335714798 0.2332 0.55564540959546 0.2183 0.0915809763223798
"2780" "NBAS" 10 -0.9273 0.0785 0.816383272860553 0.3814 0.55564540959546 0.4599 0.0903347489170822
"2781" "SP100" 10 -0.7878 0.374 0.610765466654323 0.7351 0.55564540959546 1.1091 0.15112517760794
"2782" "PRAMEF23" 8 -0.3231 0.2733 0.565691773613175 0.288 0.55564540959546 0.5613 0.168705650120659
"2783" "TSNARE1" 7 0.174 -0.572 0.214394723801357 -0.2368 0.864279816819482 -0.8088 0.303058648685059
"2784" "TMPRSS6" 10 -0.5379 0.0593 0.693964191509593 0.2135 0.55564540959546 0.2728 0.123171891055661
"2785" "ZNF574" 7 -1.5333 -1.1803 0.0329853572015689 -0.236 0.779803631271153 -1.4163 0.921269925348465
"2786" "C6orf118" 9 -0.0889 -0.0996 0.714249775106937 -0.5539 0.55564540959546 -0.6535 0.117113797516463
"2787" "CNBD1" 9 0.4722 -0.3124 0.519151063794022 -0.5326 0.55564540959546 -0.845 0.189043368336595
"2788" "CYP2S1" 9 0.0393 -0.0345 0.917945394721642 -0.3157 0.55564540959546 -0.3502 0.0688265831454336
"2789" "CCDC120" 9 -0.2324 -0.3549 0.388869454874593 -0.2488 0.55564540959546 -0.6037 0.261911320264224
"2790" "BTAF1" 9 -1.034 -0.0111 0.648815260585626 -0.0323 0.55564540959546 -0.0434 0.137679924881513
"2791" "DROSHA" 9 -0.7711 0.105 0.359518700373728 -0.0294 0.55564540959546 0.0756 0.282738116999789
"2792" "BTBD17" 9 0.0721 -0.1773 0.650079954911241 -0.7236 0.55564540959546 -0.9009 0.137253032610521
"2793" "GLTSCR2" 10 -1.4381 -0.3977 0.340480926185134 -0.7076 0.55564540959546 -1.1053 0.297408827588139
"2794" "TFAP4" 8 -0.4887 -0.0505 0.910418131421568 -0.3431 0.55564540959546 -0.3936 0.0702706357697316
"2795" "LINS" 8 -0.2409 0.0015 0.646169015220909 -0.1814 0.55564540959546 -0.1799 0.138577163684073
"2796" "ZNF519" 10 -0.0872 0.3509 0.627192046367127 0.3261 0.5563434231039 0.677 0.144894628334815
"2797" "THTPA" 10 -0.638 0.5817 0.596794173237649 0.5718 0.5563434231039 1.1535 0.156085618299697
"2798" "FANCD2OS" 9 0.0166 -0.3561 0.707310538383531 -0.5195 0.556955200581357 -0.8756 0.11866231563149
"2799" "SLITRK1" 9 0.1199 0.1464 0.976716480612159 -0.2854 0.556955200581357 -0.139 0.057901244135442
"2800" "NUDT22" 10 -0.3432 -0.3844 0.409116108134141 -0.2294 0.556955200581357 -0.6138 0.24805194367131
"2801" "PILRB" 10 0.1972 -0.7455 0.100923577590577 -0.2342 0.829229367511189 -0.9797 0.535672310264464
"2802" "HSP90B1" 8 -0.4823 -0.2623 0.672721528608032 0.3079 0.556955200581357 0.0456 0.129307753605874
"2803" "NCBP2" 8 -2.1039 -0.0665 0.468866289476508 0.4764 0.556955200581357 0.4099 0.21341254456781
"2804" "ADCY3" 8 -0.467 0.1429 0.668223010851241 0.6121 0.556955200581357 0.755 0.130753728491062
"2805" "MLLT3" 10 0.4444 -0.124 0.818023788250503 -0.3077 0.556955200581357 -0.4317 0.0894996844928135
"2806" "SAMD7" 10 -0.0286 -0.4491 0.446750823527838 -0.2663 0.556955200581357 -0.7154 0.225530302436788
"2807" "GLCCI1" 10 -0.5848 0.114 0.85600933572086 -0.2027 0.556955200581357 -0.0887 0.0809662114189594
"2808" "NDST3" 10 -0.0112 0.1651 0.515581630933459 0.2828 0.556955200581357 0.4479 0.190138137703082
"2809" "EIF4ENIF1" 10 -0.5714 -0.2419 0.531123188533274 0.344 0.556955200581357 0.1021 0.183016712417113
"2810" "DPEP2" 10 -0.5975 0.0865 0.745828703784668 0.4836 0.556955200581357 0.5701 0.107722554818963
"2811" "LGR6" 9 0.0603 -0.2728 0.337065920488113 -0.2801 0.556955200581357 -0.5529 0.299507003520888
"2812" "CDK11A" 7 -0.8085 0.3146 0.483527649323434 0.4437 0.556955200581357 0.7583 0.205786137489676
"2813" "PARD6A" 10 0.0338 -0.6701 0.246468746033745 -0.187 0.556955200581357 -0.8571 0.387358540821372
"2814" "CBY1" 10 -0.3285 0.2366 0.605128734881855 0.2618 0.556955200581357 0.4984 0.152687890294153
"2815" "CXCL12" 10 -0.1634 -0.0516 0.926122581243253 0.3244 0.556955200581357 0.2728 0.066875239951196
"2816" "NDRG2" 10 -0.6154 0.3118 0.626013998943095 0.4274 0.556955200581357 0.7392 0.145068623754196
"2817" "SRGAP2D" 6 -2.3753 -0.7344 0.694459730264659 1.2012 0.556955200581357 0.4668 0.122522206492181
"2818" "TAS1R2" 9 0.1232 -0.4613 0.174272361228347 -0.2338 0.72863217967643 -0.6951 0.410013762006695
"2819" "MEX3C" 8 -0.1428 -0.3008 0.249557483830819 -0.2545 0.556955200581357 -0.5553 0.383765080996154
"2820" "SYK" 9 -0.0517 -0.7925 0.11360854761093 -0.2338 0.907767660159008 -1.0263 0.471832402863095
"2821" "ZFP14" 9 0.3075 -0.2036 0.324170590244768 -0.1687 0.556955200581357 -0.3723 0.310155537252112
"2822" "EXT1" 10 0.2738 -0.9808 0.0505723209106314 -0.2328 0.519442170386521 -1.2136 0.91409271075834
"2823" "TPRG1L" 9 -0.4015 0.2706 0.509188106735709 0.1525 0.556955200581357 0.4231 0.193153031145573
"2824" "GMFB" 9 -0.0267 0.0687 0.912883451528127 0.2891 0.556955200581357 0.3578 0.0693822077532252
"2825" "DNMT3A" 9 -0.8807 -0.0521 0.862922305836563 0.3681 0.556955200581357 0.316 0.0794843920532584
"2826" "HCLS1" 9 -0.9963 0.1011 0.774271147477208 0.4117 0.556955200581357 0.5128 0.100208428782299
"2827" "HERPUD1" 9 -0.7103 -0.1279 0.502291966604457 0.4493 0.556955200581357 0.3214 0.196462801092231
"2828" "SYNPO2L" 9 -1.0014 -0.145 0.85600933572086 0.563 0.556955200581357 0.418 0.0809662114189594
"2829" "RBFA" 10 -0.5462 0.4895 0.159627591631271 -0.2321 0.97432088221548 0.2574 0.351683356217002
"2830" "IMPDH1" 9 -0.1824 -0.2755 0.699603775151426 -0.0925 0.556955200581357 -0.368 0.12096396856521
"2831" "NACC1" 10 -1.0189 -0.365 0.726904675604031 0.5359 0.556958456933357 0.1709 0.112981573692162
"2832" "SPTA1" 10 0.098 0.0045 0.914138389074704 -0.1943 0.556958456933357 -0.1898 0.0691406030225179
"2833" "PCSK9" 9 -0.7765 -0.0802 0.783170846943198 0.2807 0.556958456933357 0.2005 0.0979481458655889
"2834" "MEP1B" 10 0.5373 -0.4002 0.256202986039338 -0.4779 0.556958456933357 -0.8781 0.376205526591399
"2835" "SGSH" 10 -1.0164 0.4441 0.943947264906535 1.0208 0.556958456933357 1.4649 0.0636052229900085
"2836" "CEP78" 8 -0.2784 -0.4 0.287053158781188 0.2176 0.556958456933357 -0.1824 0.343914260659816
"2837" "TFG" 7 0.2501 -0.4776 0.646450104416198 -0.6997 0.556958456933357 -1.1773 0.137963309831571
"2838" "SPTLC3" 10 0.654 -0.2556 0.420548790064165 -0.2614 0.556958456933357 -0.517 0.240936103864363
"2839" "SOWAHC" 10 -0.8605 -0.0352 0.926223115921366 0.5243 0.556958456933357 0.4891 0.0668554518541457
"2840" "KIF3C" 9 -0.4779 0.1141 0.86773265748016 -0.3352 0.556958456933357 -0.2211 0.0784646588546304
"2841" "FAM86C1" 9 -0.8104 0.355 0.691227555878983 -0.2413 0.556958456933357 0.1137 0.123509187090324
"2842" "PSG2" 9 0.5921 0.2706 0.696736098510072 -0.1731 0.556958456933357 0.0975 0.121829223175562
"2843" "MRGPRX2" 9 -0.3921 0.3759 0.359706907811773 0.4018 0.556958456933357 0.7777 0.281965737715511
"2844" "HTR7" 9 -0.635 0.3671 0.594454452905417 0.4935 0.556958456933357 0.8606 0.156728984908523
"2845" "RHBDF1" 9 -1.8272 -0.4997 0.33490013755141 0.647 0.556958456933357 0.1473 0.301258760818669
"2846" "VAX1" 8 -0.6627 -0.1012 0.855422731305955 -0.3377 0.556958456933357 -0.4389 0.0810918513943985
"2847" "MCHR2" 8 0.3752 0.0013 0.511751179025576 -0.2931 0.556958456933357 -0.2918 0.191936869040644
"2848" "GRHL1" 10 0.2358 0.1071 0.864358544605577 -0.3592 0.556958456933357 -0.2521 0.0791781112704375
"2849" "MAK" 9 0.4619 -0.2977 0.218148476044937 -0.2313 0.352427350083049 -0.529 0.562058972102096
"2850" "RPS18" 9 -1.6053 -0.4294 0.546891088994437 -0.7058 0.556958456933357 -1.1352 0.176076177502028
"2851" "BAIAP2" 8 -0.7379 0.1378 0.912674325776274 -0.3776 0.556958456933357 -0.2398 0.0694213346060127
"2852" "CEBPZ" 9 -2.627 -0.3532 0.780146432904169 0.2954 0.556958456933357 -0.0578 0.0987110916167872
"2853" "LSM2" 8 -2.5387 0.6142 0.347860026806211 0.4227 0.556958456933357 1.0369 0.290968138815454
"2854" "NFKB2" 8 -1.3468 0.5889 0.57970031665392 1.0521 0.556958456933357 1.641 0.16249036198943
"2855" "BMP2" 9 -0.2353 -0.125 0.922642107986283 0.2685 0.556958456933357 0.1435 0.0675266752398695
"2856" "NME2" 9 -0.4493 0.4184 0.718319571724388 0.466 0.556958456933357 0.8844 0.115440114537914
"2857" "HNRNPUL1" 9 -0.2332 -0.414 0.881633623294195 -0.3005 0.556958456933357 -0.7145 0.0755772847394748
"2858" "LEMD1" 9 0.4008 -0.2386 0.738820385653301 -0.2848 0.556958456933357 -0.5234 0.109644373726854
"2859" "VEZT" 10 -0.3791 0.0894 0.915702276963457 0.0773 0.556958456933357 0.1667 0.0688416646445049
"2860" "PEMT" 10 0.2667 0.0039 0.944550925282244 0.271 0.556958456933357 0.2749 0.063496602530433
"2861" "IGFALS" 10 -0.5531 -0.2981 0.957212393466368 0.346 0.556958456933357 0.0479 0.0612492394128985
"2862" "TMEM198" 10 -0.9844 -0.0283 0.514117343962273 0.3811 0.556958456933357 0.3528 0.190822731279123
"2863" "CCDC125" 10 -0.3283 0.4349 0.394770273221905 0.4397 0.556958456933357 0.8746 0.257343828091438
"2864" "MAPKAPK2" 10 -0.5866 0.1711 0.946572977474464 0.4735 0.556958456933357 0.6446 0.0631337453621532
"2865" "ECHDC2" 10 -0.9999 0.3004 0.672721528608032 0.7371 0.556958456933357 1.0375 0.129306495743648
"2866" "RBMS2" 8 -0.1864 -0.6012 0.36556799309395 0.3946 0.556958456933357 -0.2066 0.277646488513723
"2867" "ZNF865" 10 -0.3626 -0.192 0.85600933572086 0.2966 0.556958456933357 0.1046 0.0809651309145798
"2868" "ARHGAP44" 9 0.2476 -0.2176 0.635396916819973 -0.3859 0.556958456933357 -0.6035 0.141763852271576
"2869" "FAM118B" 9 0.3179 -0.6641 0.421201226329633 -0.3301 0.556958456933357 -0.9942 0.240537579491569
"2870" "WASL" 10 -1.1181 0.0657 0.853091914813272 0.655 0.556958456933357 0.7207 0.0815968896496627
"2871" "LSR" 8 -0.9648 -0.5768 0.973673181993452 -0.5293 0.556958456933357 -1.1061 0.0584139852202406
"2872" "LRFN4" 8 -0.2295 -0.2237 0.755696536077299 -0.3991 0.556958456933357 -0.6228 0.105062445912619
"2873" "SMC3" 8 -1.9596 -0.145 0.759373042732164 0.5593 0.556958456933357 0.4143 0.104086101597377
"2874" "UHRF2" 10 -0.1597 0.2827 0.511751179025576 0.4256 0.556958456933357 0.7083 0.191936869040644
"2875" "CABP5" 10 -0.6484 0.3133 0.783894858300244 0.5386 0.556958456933357 0.8519 0.0977662291486191
"2876" "RPL35A" 10 -2.4108 0.0967 0.892680914231302 0.6115 0.556958456933357 0.7082 0.0733410713510523
"2877" "DNTTIP2" 10 -1.7799 0.1352 0.384094519509112 0.6134 0.556958456933357 0.7486 0.264541119589456
"2878" "POTEH" 7 -0.2369 -0.6161 0.483527649323434 -0.5796 0.556958456933357 -1.1957 0.205784696609516
"2879" "RNF223" 10 -1.1255 0.0274 0.735327868055097 0.1082 0.556958456933357 0.1356 0.110613603576658
"2880" "SPESP1" 9 0.1041 0.0056 0.984886987414205 0.2045 0.556958456933357 0.2101 0.0565370178477499
"2881" "FAM107A" 9 -0.3627 0.1819 0.544852287015727 0.237 0.556958456933357 0.4189 0.176957791094275
"2882" "PHRF1" 9 -0.5424 0.347 0.483550156721013 0.2968 0.556958456933357 0.6438 0.205773225427769
"2883" "GLIPR2" 9 -0.1363 0.2161 0.704222933856697 0.3817 0.556958456933357 0.5978 0.119578520262347
"2884" "UBFD1" 9 -0.4058 -0.7247 0.377419722901583 0.4256 0.556958456933357 -0.2991 0.269169982568076
"2885" "STK38L" 9 0.1924 0.0851 0.789991855521737 -0.2265 0.556958456933357 -0.1414 0.0962452890104319
"2886" "HELZ2" 9 -1.1841 0.0927 0.614540657092638 0.2187 0.556958456933357 0.3114 0.149206473426634
"2887" "PATL1" 10 -0.2781 -0.0279 0.651653681190808 -0.2648 0.556958456933357 -0.2927 0.136207276616978
"2888" "KCNJ16" 10 0.2651 -0.4267 0.33490013755141 -0.2532 0.556958456933357 -0.6799 0.301258760818669
"2889" "PLOD1" 10 -0.1985 0.0813 0.457352382841637 -0.1752 0.556958456933357 -0.0939 0.219624205710701
"2890" "KLHL36" 10 -0.1412 -0.5892 0.42769135802758 0.0175 0.556958456933357 -0.5717 0.236615876784068
"2891" "NLRP2" 9 -0.2964 -0.9302 0.208276556169727 -0.2287 0.566902845300028 -1.1589 0.43141180019537
"2892" "POLK" 10 -0.1334 0.1505 0.687820204640006 0.2406 0.556958456933357 0.3911 0.124558677980828
"2893" "ENO1" 10 -3.462 -0.0625 0.624288745187385 0.3731 0.556958456933357 0.3106 0.145682637221582
"2894" "DOT1L" 10 -2.0324 -0.2668 0.575137777310719 0.415 0.556958456933357 0.1482 0.164314269114747
"2895" "HIST1H2BJ" 10 -1.2602 0.187 0.691227555878983 0.7384 0.556958456933357 0.9254 0.123509187090324
"2896" "RNF19A" 8 0.3201 -0.3574 0.202493517910623 -0.2285 0.725897966705746 -0.5859 0.367718325484262
"2897" "AANAT" 8 -0.3427 0.2508 0.69386892129368 0.3481 0.556958456933357 0.5989 0.122701076727527
"2898" "TIGD5" 8 -1.1534 0.0071 0.696736098510072 0.7584 0.556958456933357 0.7655 0.121829223175562
"2899" "POM121" 6 0.2498 -0.0717 0.746081865986759 0.3003 0.556958456933357 0.2286 0.107652444574971
"2900" "MTG2" 10 -1.4179 -0.9642 0.117195489929813 -0.2269 0.635816632414966 -1.1911 0.571846124469132
"2901" "NSG1" 10 -0.0023 -0.0486 0.966739959725725 -0.3606 0.556958456933357 -0.4092 0.0595964400578402
"2902" "IL1A" 9 0.4841 -0.6445 0.163877415163149 -0.2263 0.72863217967643 -0.8708 0.428091559118267
"2903" "HCFC2" 10 -0.0518 -0.03 0.646531605353168 -0.2131 0.556958456933357 -0.2431 0.137935644178948
"2904" "KRT33A" 10 0.4034 -0.0953 0.714249775106937 -0.2129 0.556958456933357 -0.3082 0.116621793449869
"2905" "TLR2" 10 0.3566 -0.8016 0.33490013755141 -0.1595 0.556958456933357 -0.9611 0.301258760818669
"2906" "HSPA6" 10 0.4019 0.0242 0.92965224536358 -0.1275 0.556958456933357 -0.1033 0.0662173234776389
"2907" "FAM187B" 10 0.0732 -0.0761 0.67795744109613 -0.1085 0.556958456933357 -0.1846 0.127641832115062
"2908" "ADIG" 10 0.405 -0.6634 0.151379627711985 -0.2257 0.777038267865995 -0.8891 0.432528675603512
"2909" "TRAPPC12" 10 -0.7412 -0.2598 0.648815260585626 0.4837 0.556958456933357 0.2239 0.137162552634766
"2910" "CCDC104" 9 -0.1519 -0.6078 0.36376774193116 -0.3828 0.556958456933357 -0.9906 0.278963964889338
"2911" "KRT20" 9 -0.3993 -0.1481 0.732597712072199 0.2383 0.556958456933357 0.0902 0.111376384864752
"2912" "UBA1" 10 -2.1552 0.0282 0.440633446253905 0.3726 0.556958456933357 0.4008 0.229019589773132
"2913" "HYLS1" 9 -0.6404 -0.2766 0.908419946297613 0.4055 0.556958456933357 0.1289 0.070241929450745
"2914" "STAB2" 9 -0.6642 0.3611 0.348456875711854 0.5025 0.556958456933357 0.8636 0.290505600033396
"2915" "C1orf101" 10 0.42 -0.3886 0.146424694631416 -0.2257 0.920923185908673 -0.6143 0.392516893443943
"2916" "FAM211B" 9 -0.2152 -0.7958 0.208276556169727 -0.2257 0.722061404837554 -1.0215 0.36120688756952
"2917" "HEXA" 9 -0.1276 -0.8666 0.402974788238774 -0.3669 0.556958456933357 -1.2335 0.251977465932972
"2918" "BTNL9" 9 0.3275 0.0471 0.995221890339742 -0.2991 0.556958456933357 -0.252 0.0548453526294241
"2919" "MSH4" 9 -0.4504 -0.0303 0.621157352263248 -0.1828 0.556958456933357 -0.2131 0.146805822916784
"2920" "C9orf66" 10 0.4282 -0.3398 0.196502984115293 -0.2233 0.639615847669844 -0.5631 0.413012690241385
"2921" "KIFC2" 8 -1.2156 -0.8592 0.381726568309926 -0.6471 0.557649440895136 -1.5063 0.265844527066357
"2922" "CER1" 9 0.0462 -0.0602 0.699603775151426 0.2787 0.558923617047273 0.2185 0.120221259630774
"2923" "TTC9" 9 -0.4857 0.2776 0.609777300620153 0.4313 0.558923617047273 0.7089 0.150164444164964
"2924" "RNF122" 8 0.5144 -0.2354 0.724846039314654 -0.3595 0.558923617047273 -0.5949 0.112840112163409
"2925" "SLC2A10" 8 -0.3185 -0.0833 0.957828568610793 0.5553 0.558923617047273 0.472 0.0605521119538581
"2926" "LILRB2" 10 0.2121 -0.0819 0.870690682206243 -0.5378 0.55965934217447 -0.6197 0.0769628727509208
"2927" "FAM222A" 8 0.0283 -1.2493 0.116095921705316 -0.2223 0.732514051556055 -1.4716 0.530712561943132
"2928" "GSTA3" 10 0.3452 -0.2612 0.710134028681319 -0.1586 0.55965934217447 -0.4198 0.116817942893692
"2929" "HPX" 10 -0.0494 -0.2782 0.449912519567661 -0.1459 0.55965934217447 -0.4241 0.222530152441874
"2930" "ZNF382" 8 0.4457 -0.1496 0.393428113524693 -0.2923 0.560009602658549 -0.4419 0.256805710068718
"2931" "ARHGAP28" 9 0.607 -0.1822 0.595243995083354 -0.383 0.560218987129594 -0.5652 0.155097909805585
"2932" "RGPD8" 9 -0.665 -0.1341 0.634560620821714 0.4833 0.560218987129594 0.3492 0.140764738504123
"2933" "FAM178A" 10 -0.5296 0.0868 0.676317531707212 0.2286 0.56128699437195 0.3154 0.126503470702828
"2934" "TM4SF19" 9 0.2172 -0.3427 0.582191331708473 -0.5129 0.56128699437195 -0.8556 0.159725109314772
"2935" "POU6F2" 9 -0.1692 -0.5577 0.659756876181792 -0.4776 0.56128699437195 -1.0353 0.131835158081542
"2936" "DCHS2" 9 0.2821 -0.3256 0.633695407288562 -0.3891 0.56128699437195 -0.7147 0.140645480180189
"2937" "CCDC114" 9 -0.6801 2e-04 0.573152620931877 -0.0157 0.56128699437195 -0.0155 0.163324646311173
"2938" "CHAC1" 10 -0.3958 -0.2251 0.614540657092638 0.3452 0.56128699437195 0.1201 0.147469894131961
"2939" "IGSF10" 9 -0.257 -0.1179 0.517399839390918 0.4146 0.56128699437195 0.2967 0.187427159687685
"2940" "PTPN23" 10 -2.1965 0.0923 0.694459730264659 0.8378 0.56128699437195 0.9301 0.12088651922888
"2941" "TMEM182" 10 0.2823 -0.4183 0.449912519567661 -0.2514 0.56128699437195 -0.6697 0.221799373672594
"2942" "INSR" 10 -0.2128 0.1322 0.796966180082431 0.096 0.56128699437195 0.2282 0.0930264340729985
"2943" "SLC38A1" 10 -0.4138 -0.3744 0.595243995083354 0.3264 0.56128699437195 -0.048 0.154665152787354
"2944" "C2CD4C" 10 -0.6579 -0.1434 0.534233292343449 0.3398 0.56128699437195 0.1964 0.179784688531308
"2945" "TREX1" 10 -0.7675 0.0493 0.924022910735301 0.5013 0.56128699437195 0.5506 0.0659300027230064
"2946" "TRIM35" 7 0.1098 -0.8687 0.128265800335864 -0.2217 0.778401555629643 -1.0904 0.48162391943862
"2947" "MBTPS1" 10 -1.3239 0.5461 0.434227733376976 0.8197 0.56128699437195 1.3658 0.230772544772054
"2948" "COBLL1" 10 -0.1163 0.038 0.795944282344641 0.3811 0.56128699437195 0.4191 0.0932749654442514
"2949" "AAK1" 10 -1.2598 0.5516 0.459059987138282 0.7282 0.56128699437195 1.2798 0.216752356317068
"2950" "RASL10A" 9 -0.8823 0.2964 0.785485548913578 0.3705 0.561464021379864 0.6669 0.0957881623121927
"2951" "EFCC1" 9 -1.1272 -0.4256 0.434003883536506 0.317 0.561464021379864 -0.1086 0.230823466030442
"2952" "FN3K" 9 -0.6967 0.0862 0.897630582292416 0.4267 0.561464021379864 0.5129 0.0709278801521561
"2953" "RLIM" 9 -0.2918 0.635 0.437657835655323 0.3162 0.561464021379864 0.9512 0.228694634042842
"2954" "CCT2" 10 -2.3716 -1.0166 0.199189503730175 -0.2204 0.739509596352943 -1.237 0.367111452316283
"2955" "ARFGAP3" 10 0.3548 0.0135 0.965594475697089 -0.2269 0.561464021379864 -0.2134 0.0584592840753021
"2956" "CLDN4" 10 0.2601 0.0865 0.874006227280696 -0.2236 0.561464021379864 -0.1371 0.0756913999171893
"2957" "GATC" 10 -0.8701 0.1793 0.998270132909226 0.5308 0.561464021379864 0.7101 0.0530646527461691
"2958" "LYSMD2" 10 0.4164 -0.3431 0.62806326083377 -0.5565 0.561464021379864 -0.8996 0.142550469934193
"2959" "VSTM2B" 9 -0.056 -0.3161 0.458542079247256 -0.3005 0.561464021379864 -0.6166 0.216955726004636
"2960" "AGPAT2" 9 -0.8206 -0.0285 0.825913270670119 0.3992 0.561464021379864 0.3707 0.086145167277941
"2961" "SP110" 9 -0.4558 0.4122 0.327624923734123 0.551 0.561464021379864 0.9632 0.305049714371898
"2962" "CSNK1A1L" 10 -0.2152 -0.0266 0.701427685983397 0.5583 0.561464021379864 0.5317 0.118722874241426
"2963" "CBX6" 8 -0.7624 0.436 0.371259978875729 0.4477 0.561464021379864 0.8837 0.271394716608562
"2964" "EIF3B" 9 -2.409 0.0173 0.880571027928255 0.5273 0.561464021379864 0.5446 0.0743441199783345
"2965" "IFITM1" 10 0.0758 -0.4572 0.222922603462127 -0.533 0.561464021379864 -0.9902 0.41423584424609
"2966" "ABCF2" 9 -0.1707 -0.3364 0.148602455968384 -0.2195 0.721525752536372 -0.5559 0.460134227107775
"2967" "IL20RB" 10 0.2397 -0.8125 0.302837748487843 -0.3281 0.561464021379864 -1.1406 0.326711545905807
"2968" "ELL2" 10 0.2375 -0.4566 0.33490013755141 -0.3154 0.561464021379864 -0.772 0.299067640561534
"2969" "SMC6" 10 -0.1716 -0.3917 0.449912519567661 -0.3096 0.561464021379864 -0.7013 0.221720059403
"2970" "SIRT5" 10 0.1795 -0.412 0.350944080191078 -0.2145 0.561464021379864 -0.6265 0.286420714573581
"2971" "CHRM4" 10 -0.359 0.3892 0.33490013755141 -0.1695 0.561464021379864 0.2197 0.299067640561534
"2972" "CDAN1" 10 -2.062 -1.0764 0.294144445688104 -0.0242 0.561464021379864 -1.1006 0.334821067949088
"2973" "NTNG2" 10 -0.6421 -0.0811 0.546106912305241 0.5233 0.561464021379864 0.4422 0.174516173122546
"2974" "RCE1" 9 -0.2746 0.0773 0.991920232335892 -0.3353 0.561464021379864 -0.258 0.0540843345802153
"2975" "C4orf48" 9 0.0661 -0.5697 0.672721528608032 -0.4446 0.561464021379864 -1.0143 0.127576697072416
"2976" "DIMT1" 9 -1.0115 -0.6965 0.318071465826647 0.3041 0.561464021379864 -0.3924 0.313155676914398
"2977" "AGTR2" 9 0.1866 0.5464 0.2781387735353 0.3276 0.561464021379864 0.874 0.350530206320051
"2978" "ABCA5" 9 -0.1122 0.512 0.390243500741643 0.4068 0.561464021379864 0.9188 0.258253556804886
"2979" "GAST" 9 -0.3009 -0.0212 0.880767161388716 0.604 0.561464021379864 0.5828 0.0743041505454611
"2980" "PPP1R17" 10 0.5563 0.1306 0.776601716783011 -0.3163 0.561464021379864 -0.1857 0.0980202705123061
"2981" "HERC2" 10 -0.1539 -0.7814 0.244631571299025 -0.3136 0.561464021379864 -1.095 0.387190737510404
"2982" "C4orf3" 10 0.1733 -0.5053 0.257830780790988 -0.1754 0.561464021379864 -0.6807 0.372081680404314
"2983" "SNAP23" 10 -0.1149 -0.2014 0.561257825413083 -0.0856 0.561464021379864 -0.287 0.168112223103903
"2984" "ZNF687" 8 -0.5805 0.2432 0.565691773613175 0.1003 0.561464021379864 0.3435 0.166283657717874
"2985" "SCMH1" 8 -1.0568 -0.2067 0.700116984279938 0.2198 0.561464021379864 0.0131 0.119114894198254
"2986" "UCK2" 8 -0.1664 0.2288 0.919088338231457 0.3325 0.561464021379864 0.5613 0.0667993944269426
"2987" "ATHL1" 8 -0.76 0.2256 0.506917698088424 0.4631 0.561464021379864 0.6887 0.192283296887795
"2988" "LRRC70" 10 0.1891 -0.1002 0.663809968349816 -0.1363 0.561853377954273 -0.2365 0.130294137487084
"2989" "ATP6V0A1" 10 -0.2855 -0.6086 0.172469047413947 -0.2193 0.313696736328195 -0.8279 0.673840114008787
"2990" "CERK" 10 -0.7678 -0.3988 0.40752173296179 0.1608 0.561853377954273 -0.238 0.24679574974523
"2991" "YY1" 10 -1.3119 -0.2827 0.780146432904169 0.2355 0.561853377954273 -0.0472 0.096988460607465
"2992" "IGSF3" 10 -1.1314 -0.5116 0.434393536756231 0.2438 0.561853377954273 -0.2678 0.230419170522002
"2993" "C15orf53" 10 -0.9468 0.0497 0.78134654985962 0.4327 0.561853377954273 0.4824 0.0966868782806773
"2994" "RBMX" 10 -1.6877 0.203 0.729585965286367 0.612 0.561853377954273 0.815 0.110427048664923
"2995" "CPLX4" 8 0.8286 -0.236 0.661174676251581 -0.3297 0.561929142194587 -0.5657 0.131123682074282
"2996" "CLDN3" 9 -0.1613 -0.0582 0.730411650987344 0.2856 0.561929142194587 0.2274 0.110167979026983
"2997" "TNFRSF21" 9 -0.3647 0.1634 0.88267446698848 0.3525 0.561929142194587 0.5159 0.073768037964024
"2998" "PPIP5K2" 9 -0.3804 0.1554 0.494586401177024 0.3616 0.561929142194587 0.517 0.198062777061575
"2999" "ZKSCAN4" 9 -0.363 0.1803 0.9267666017252 0.3957 0.561929142194587 0.576 0.0652241993758705
"3000" "ZXDA" 10 0.2518 -0.0369 0.671359787523096 0.274 0.562166117193035 0.2371 0.127743111242298
"3001" "SLC1A3" 10 0.2698 -0.1536 0.734792007010168 -0.3956 0.562166117193035 -0.5492 0.108861038098143
"3002" "CD6" 10 -0.7103 0.3513 0.67352952641777 0.0632 0.562166117193035 0.4145 0.127052116394407
"3003" "ACRBP" 10 -0.8686 0.1165 0.895227585121739 -0.2932 0.562373125152364 -0.1767 0.0711156361367985
"3004" "SIMC1" 9 -0.5479 0.026 0.999775165097096 0.2301 0.562373125152364 0.2561 0.0525679812060311
"3005" "APLP1" 10 -1.0581 0.5161 0.525988950117575 0.6955 0.562373125152364 1.2116 0.183024591353218
"3006" "POLR3C" 9 -2.1053 0.4456 0.724846039314654 0.1709 0.562373125152364 0.6165 0.111574041080132
"3007" "HHIPL2" 10 -0.3126 0.1411 0.584642634168116 0.3565 0.562373125152364 0.4976 0.15832026735925
"3008" "ZNF165" 9 -0.4345 0.661 0.324170590244768 0.3623 0.562373125152364 1.0233 0.307504412223396
"3009" "SLC38A6" 9 0.176 -0.0541 0.425226036643374 0.366 0.562373125152364 0.3119 0.235619921511716
"3010" "CEBPA" 9 -0.7003 -0.2781 0.544852287015727 0.3881 0.562373125152364 0.11 0.1746766939157
"3011" "PDRG1" 9 -1.383 0.6331 0.712022769032406 0.438 0.562373125152364 1.0711 0.11525946429806
"3012" "CBL" 9 -0.3574 0.0626 0.823575098878311 0.5399 0.562373125152364 0.6025 0.0863749728931595
"3013" "ATP11C" 8 0.5547 -0.2151 0.42769135802758 -0.3399 0.562532728705334 -0.555 0.234070983717458
"3014" "CHD3" 8 -0.1852 -0.0467 0.643068895514832 0.3874 0.562532728705334 0.3407 0.136929849407579
"3015" "KRTAP19-6" 10 0.4293 -0.1082 0.826136008915588 -0.3002 0.562669132558298 -0.4084 0.0856900578122191
"3016" "POTEC" 9 0.1737 -0.6723 0.199819511235935 -0.2179 0.739235974321212 -0.8902 0.366316233040609
"3017" "ZNF500" 10 -0.5164 -0.0214 0.779319888016558 0.687 0.562669132558298 0.6656 0.0969117554854267
"3018" "FAM78A" 10 0.1046 -0.5152 0.203914495198897 -0.2178 0.876010829347823 -0.733 0.31308549081521
"3019" "C15orf38-AP3S2" 10 0.2825 -0.6759 0.286329895716583 -0.3152 0.562669132558298 -0.9911 0.341758133694813
"3020" "GOLM1" 9 -0.269 -0.2712 0.659756876181792 0.124 0.562669132558298 -0.1472 0.131303199483581
"3021" "LRRC4B" 9 -0.3047 -0.2112 0.568498516284684 0.3193 0.562669132558298 0.1081 0.164640313810531
"3022" "FOXH1" 9 -0.7524 -0.0538 0.463787063917542 0.512 0.562669132558298 0.4582 0.213583102379107
"3023" "RASIP1" 9 -0.7258 0.3276 0.616193232455758 0.7644 0.562669132558298 1.092 0.146319183922987
"3024" "MAGED1" 10 0.4427 -0.2614 0.386023589964588 -0.2638 0.562669132558298 -0.5252 0.260541518232027
"3025" "GABRG2" 10 0.471 -0.1196 0.75519837396513 -0.2126 0.562669132558298 -0.3322 0.103145723288613
"3026" "VPS4B" 10 0.4559 -0.3591 0.434003883536506 -0.1905 0.562669132558298 -0.5496 0.230278545905143
"3027" "CLOCK" 10 0.3298 -0.0606 0.980620430978592 -0.3999 0.562669132558298 -0.4605 0.0555851359359221
"3028" "MRPL32" 10 -0.5841 0.0513 0.714249775106937 0.1559 0.562669132558298 0.2072 0.114502941381204
"3029" "NRAP" 10 -0.5537 0.3921 0.646531605353168 0.201 0.562669132558298 0.5931 0.135702600297132
"3030" "CRKL" 10 -0.3325 0.2777 0.675441659701123 0.3339 0.562669132558298 0.6116 0.126254919744522
"3031" "SNAPC5" 10 -2.9265 -0.3922 0.544852287015727 0.3526 0.562669132558298 -0.0396 0.174552869508635
"3032" "PRDX2" 10 -0.9027 0.2625 0.463787063917542 0.4516 0.562669132558298 0.7141 0.213583102379107
"3033" "SMG7" 10 -1.4853 0.1673 0.918408473053302 0.6153 0.562669132558298 0.7826 0.0665567554433626
"3034" "TLN2" 10 -1.3253 0.3936 0.624381008403038 0.633 0.562669132558298 1.0266 0.143379280246144
"3035" "SLC35D1" 10 -0.662 -0.0459 0.646450104416198 0.6665 0.562669132558298 0.6206 0.135730128577605
"3036" "TFPT" 10 -1.3314 -0.236 0.468866289476508 0.7313 0.562669132558298 0.4953 0.210876032079967
"3037" "TIAM2" 9 -0.5788 -0.1765 0.567587988703845 0.3142 0.562669132558298 0.1377 0.165011248769135
"3038" "ARRDC5" 9 0.0053 -0.8407 0.21559770087892 -0.2171 0.916043730154617 -1.0578 0.285801634373916
"3039" "SRPRB" 9 -0.2613 -0.863 0.239484904572812 -0.4902 0.562669132558298 -1.3532 0.39272136171851
"3040" "HIST1H2AG" 10 -0.8104 -0.5333 0.646788629496981 -0.4289 0.562669132558298 -0.9622 0.135615820064107
"3041" "PPP1R8" 10 -0.7039 -0.2162 0.690387412578527 -0.4115 0.562669132558298 -0.6277 0.121608102964267
"3042" "PPP3CA" 10 0.6252 0.0557 0.828857368981377 -0.3739 0.562669132558298 -0.3182 0.0850712828225265
"3043" "CYP7B1" 10 0.2881 -0.5644 0.337042831393678 -0.328 0.562669132558298 -0.8924 0.296754456396092
"3044" "PPP2R3C" 10 -0.658 -0.0317 0.779319888016558 -0.2842 0.562669132558298 -0.3159 0.0969117554854267
"3045" "COL8A1" 10 0.2848 -0.2095 0.483012206890638 -0.2741 0.562669132558298 -0.4836 0.203536945388978
"3046" "TLR7" 10 0.3 -0.1315 0.276061311529286 -0.1882 0.562669132558298 -0.3197 0.352042021395332
"3047" "VGLL1" 10 0.0221 0.011 0.476947037287058 -0.147 0.562669132558298 -0.136 0.206648223189512
"3048" "APOA1BP" 10 -0.661 0.5333 0.36376774193116 0.5309 0.562669132558298 1.0642 0.276243288323103
"3049" "SLC10A3" 9 0.1768 0.117 0.531123188533274 0.1317 0.563003074712943 0.2487 0.180446088802842
"3050" "ATP6V1G2" 9 -0.4573 0.3045 0.942009423719858 0.325 0.563003074712943 0.6295 0.0621260717111189
"3051" "FAM8A1" 9 -0.549 0.3477 0.396978909781808 0.4765 0.563003074712943 0.8242 0.253069855169403
"3052" "VAC14" 8 -1.2965 -0.6509 0.268733966331333 0.2605 0.563003074712943 -0.3904 0.359493765484372
"3053" "SOX13" 8 -0.8448 0.3907 0.657068390962343 0.4299 0.563003074712943 0.8206 0.132058257148386
"3054" "INTS6" 8 -1.4755 0.0177 0.401739147057598 0.5792 0.563003074712943 0.5969 0.249970156800134
"3055" "MDN1" 9 -2.1269 0.0637 0.474057401957712 0.9059 0.563003074712943 0.9696 0.208002424204046
"3056" "RANGAP1" 10 -2.0753 0.538 0.393093454941402 0.133 0.563003074712943 0.671 0.255635051415586
"3057" "SZT2" 10 -0.9176 0.2955 0.519526136899753 0.4321 0.563314217019196 0.7276 0.18557938978404
"3058" "ALOX15" 10 -0.9007 0.4993 0.937940048029976 0.7942 0.563314217019196 1.2935 0.0627637730663053
"3059" "HMGCL" 10 -2.2374 0.0471 0.669415153791482 0.8238 0.563314217019196 0.8709 0.127927600032135
"3060" "ZNF774" 8 -0.0438 0.3557 0.946572977474464 0.4213 0.563314217019196 0.777 0.0612207849225645
"3061" "MED15" 9 -0.6107 -0.346 0.434227733376976 -0.3346 0.563314217019196 -0.6806 0.229856518905999
"3062" "DZIP3" 9 0.0632 0.008 0.936390507974898 -0.3291 0.563314217019196 -0.3211 0.0630436812448848
"3063" "ZNF578" 9 0.6514 -0.2738 0.382538277868952 -0.3044 0.563314217019196 -0.5782 0.262623109136819
"3064" "SNX22" 9 -0.6414 -0.0559 0.645794095130968 -0.2886 0.563314217019196 -0.3445 0.135701629418226
"3065" "TSC1" 10 -0.7557 -0.2041 0.677275291967867 -0.1217 0.563314217019196 -0.3258 0.125432105312815
"3066" "RPE65" 9 -0.6437 0.0594 0.991028948816912 0.5233 0.563314217019196 0.5827 0.0537014488524224
"3067" "PDE6G" 10 -1.5112 0.1671 0.9334253970477 0.6617 0.563314217019196 0.8288 0.0635818263002278
"3068" "LCE4A" 9 0.2006 -0.2897 0.439991612959606 -0.3546 0.563314217019196 -0.6443 0.226514367015899
"3069" "CASP9" 9 -0.2368 0.0651 0.995232382577687 -0.1806 0.563314217019196 -0.1155 0.0530260844830104
"3070" "LGALS9B" 6 0.1089 -0.2596 0.48223035697731 -0.4686 0.563554187852523 -0.7282 0.203548808938331
"3071" "CHERP" 8 -1.9544 -0.7965 0.475909511736786 -0.4399 0.564043598227649 -1.2364 0.206583567425588
"3072" "CKMT2" 8 -0.0682 -0.2791 0.691227555878983 -0.1192 0.564043598227649 -0.3983 0.120837201312098
"3073" "ZNF107" 10 0.439 -0.5237 0.591078512412798 -0.346 0.564900860098402 -0.8697 0.154802500051488
"3074" "HSBP1" 9 0.4472 -0.2692 0.468866289476508 -0.2585 0.564900860098402 -0.5277 0.209894552427947
"3075" "GABBR2" 9 -0.4143 0.1841 0.551678487132881 0.2003 0.564900860098402 0.3844 0.170704339447819
"3076" "NME8" 9 -0.0192 0.2492 0.632076030976415 0.5551 0.564900860098402 0.8043 0.139794363232686
"3077" "KRT10" 8 -0.1417 -0.0659 0.542542212422777 -0.1683 0.566076479166777 -0.2342 0.174132183028577
"3078" "MAGEE1" 8 -0.1761 -0.0688 0.920749383153404 0.4556 0.566076479166777 0.3868 0.0650802932904588
"3079" "ADRBK2" 8 -0.5209 0.5647 0.347332121328772 0.5171 0.566076479166777 1.0818 0.287002548834439
"3080" "GAB1" 9 0.3578 -0.0611 0.700116984279938 -0.3481 0.566076479166777 -0.4092 0.117403101845712
"3081" "NDUFAF3" 9 -1.9951 -0.0355 0.69654906386683 0.07 0.566076479166777 0.0345 0.11847117252835
"3082" "RBM25" 9 -1.7897 -0.114 0.417463779429893 0.2831 0.566076479166777 0.1691 0.23865665571936
"3083" "LY9" 10 0.2614 -0.3904 0.415749587941862 -0.2549 0.566076479166777 -0.6453 0.239712652972042
"3084" "GCSAML" 10 0.3105 0.1275 0.883042080473189 0.2011 0.566076479166777 0.3286 0.0723817518385415
"3085" "EFCAB2" 10 -0.5808 0.0418 0.942009423719858 0.4284 0.566076479166777 0.4702 0.061210924012682
"3086" "SEC61A1" 10 -1.6338 0.0585 0.701427685983397 0.5647 0.566076479166777 0.6232 0.117012868464713
"3087" "IFT88" 9 0.3645 -0.7917 0.156208746795813 -0.2164 0.885067640907723 -1.0081 0.385298239504651
"3088" "RAP2B" 7 0.0278 -0.0181 0.916303041259539 -0.3436 0.566076479166777 -0.3617 0.065911566511091
"3089" "CHD2" 8 -0.0053 -0.1395 0.78279431253927 -0.1911 0.566076479166777 -0.3306 0.0948611588916876
"3090" "TMEM184A" 8 -0.3456 -0.4119 0.724846039314654 1e-04 0.566076479166777 -0.4118 0.110228451438617
"3091" "ALDH1L2" 8 -0.4787 -0.4375 0.508663800759872 0.3131 0.566076479166777 -0.1244 0.189478858271833
"3092" "PPFIBP2" 8 -0.1418 0.0585 0.893768061255851 0.4582 0.566076479166777 0.5167 0.0702457884890201
"3093" "SON" 7 -2.605 -0.2545 0.753932029386124 0.9294 0.566076479166777 0.6749 0.102273870482642
"3094" "SGSM1" 10 -1.1381 0.0923 0.998270132909226 0.6196 0.566076479166777 0.7119 0.0517676832498027
"3095" "GLIS2" 9 -0.7545 -0.5831 0.584016087986442 0.4753 0.566076479166777 -0.1078 0.157065877895738
"3096" "MSGN1" 9 -0.3535 -0.1188 0.589239299362704 -0.4484 0.566076479166777 -0.5672 0.15503826213182
"3097" "ARHGEF33" 9 0.0242 -0.2351 0.939716714281607 -0.3485 0.566076479166777 -0.5836 0.0616199523369961
"3098" "EHMT2" 9 -1.3156 -0.0901 0.627192046367127 -0.0521 0.566076479166777 -0.1422 0.141047143401062
"3099" "LETMD1" 9 -0.376 0.058 0.996084232504074 0.2127 0.566076479166777 0.2707 0.0521140331892226
"3100" "DMTN" 10 -0.7977 -0.0597 0.629787525582675 0.4367 0.566076479166777 0.377 0.140135630283964
"3101" "TIAM1" 9 -0.5745 0.3809 0.2781387735353 0.5396 0.566076479166777 0.9205 0.348222555523344
"3102" "HIST4H4" 8 -0.766 0.1828 0.480221307632361 0.4274 0.566717626824901 0.6102 0.203199303612
"3103" "KPNA4" 10 -0.2696 0.0307 0.840645371714955 -0.4026 0.566881711347219 -0.3719 0.0810485630581291
"3104" "SPINK14" 10 0.4534 -0.1565 0.510434864826935 -0.1617 0.566881711347219 -0.3182 0.188300425901048
"3105" "TEKT5" 9 0.0201 0.3234 0.683021293676461 0.3498 0.566902845300028 0.6732 0.122290610731147
"3106" "PEX19" 10 -0.0134 -0.1517 0.968274212113193 -0.4674 0.566902845300028 -0.6191 0.0564253253658098
"3107" "CLK1" 10 0.2147 -0.5513 0.120937049623331 -0.2128 0.750445494774343 -0.7641 0.51069705661456
"3108" "PCYT1A" 10 -1.0479 -0.1069 0.828684093387363 -0.1145 0.566902845300028 -0.2214 0.0837055829309062
"3109" "FKBP15" 10 -0.3932 0.0426 0.589239299362704 0.2554 0.566902845300028 0.298 0.154706814786631
"3110" "ZNF267" 10 0.0639 -0.2394 0.468866289476508 0.3617 0.566902845300028 0.1223 0.209018465550999
"3111" "FAM65B" 10 -0.6601 -0.0406 0.350944080191078 0.3863 0.566902845300028 0.3457 0.283832285834192
"3112" "TTC14" 10 -0.3513 0.1619 0.774548443737332 0.4487 0.566902845300028 0.6106 0.096646005389338
"3113" "ATP5D" 10 -2.5304 0.2482 0.454097584174927 0.9325 0.566902845300028 1.1807 0.21698065469663
"3114" "CHCHD3" 8 -0.811 0.2751 0.52625689157336 -0.3504 0.566902845300028 -0.0753 0.180993047906483
"3115" "PTAR1" 10 -0.4461 0.4274 0.180898431414068 -0.2111 0.630152930719467 0.2163 0.441839145134416
"3116" "PHF5A" 8 -2.8481 -0.3239 0.616193232455758 0.4744 0.566902845300028 0.1505 0.144647453905822
"3117" "NAPRT1" 10 -0.2986 -0.2051 0.867615661091313 -0.4378 0.566902845300028 -0.6429 0.0752761301903918
"3118" "ZNF114" 10 0.4492 -0.2272 0.345634627771889 -0.3447 0.566902845300028 -0.5719 0.287928212176354
"3119" "ERGIC1" 10 -0.0206 -0.3655 0.665720323138117 -0.2784 0.566902845300028 -0.6439 0.127752754223793
"3120" "CD99" 10 0.2068 0.0927 0.849845552620995 -0.0673 0.566902845300028 0.0254 0.0790379844973496
"3121" "ABCG1" 10 0.2657 -0.5982 0.123963340421731 -0.2087 0.789422627924404 -0.8069 0.487707028140033
"3122" "SUMF2" 9 0.2356 0.1333 0.755696536077299 -0.416 0.566902845300028 -0.2827 0.101516532358903
"3123" "DENND4A" 9 0.0794 -0.0108 0.713136203592515 -0.3808 0.566902845300028 -0.3916 0.113275696832071
"3124" "C19orf54" 6 -0.5652 -1.1351 0.174020515197022 -0.208 0.828508888354425 -1.3431 0.373241345889196
"3125" "MAP3K5" 9 -0.453 -0.0049 0.584642634168116 0.091 0.566902845300028 0.0861 0.156488718486673
"3126" "SLC9A3R2" 9 -0.3497 -0.1277 0.947138516731939 0.273 0.566902845300028 0.1453 0.0600598787624866
"3127" "DCAF13" 9 -0.2181 -0.9927 0.453854632405628 0.2952 0.566902845300028 -0.6975 0.217114477279146
"3128" "TK2" 9 -0.1454 0.181 0.865463325445992 0.4755 0.566902845300028 0.6565 0.0757243178042135
"3129" "BEND6" 10 -0.3393 0.26 0.917945394721642 0.3856 0.566902845300028 0.6456 0.0653531355754569
"3130" "NWD1" 10 -1.4176 -0.0512 0.262479289506775 0.6493 0.566902845300028 0.5981 0.364227695321809
"3131" "NUDT21" 10 -1.9978 0.7857 0.624288745187385 0.8215 0.566902845300028 1.6072 0.141750484841971
"3132" "SHB" 8 -0.1431 -0.9505 0.596807361364386 -0.7215 0.566902845300028 -1.672 0.151816115571774
"3133" "CLN6" 7 -1.1993 -0.2025 0.386023589964588 0.798 0.566902845300028 0.5955 0.258576232393366
"3134" "FAM49A" 10 -0.1753 0.1815 0.762261941317207 0.4805 0.566902845300028 0.662 0.0997977540267901
"3135" "CCDC176" 10 0.4288 -0.1213 0.8850373581148 -0.4546 0.566902845300028 -0.5759 0.0717220168265598
"3136" "FBXO2" 10 -0.581 -0.7296 0.483527649323434 -0.4459 0.566902845300028 -1.1755 0.201436102015005
"3137" "VPS26B" 10 0.0263 -0.0864 0.755696536077299 -0.4148 0.566902845300028 -0.5012 0.101516532358903
"3138" "TAF10" 9 -0.4758 -0.2521 0.21559770087892 -0.2076 0.687507108209099 -0.4597 0.365331345769761
"3139" "TPMT" 10 0.4645 -0.1455 0.701592642327051 -0.2781 0.566902845300028 -0.4236 0.116659808904723
"3140" "SPRED1" 10 0.3262 -0.1296 0.65069513508578 -0.1496 0.566902845300028 -0.2792 0.132674548637339
"3141" "FSCN1" 10 -0.1695 0.0541 0.603164586711938 0.0249 0.566902845300028 0.079 0.14942846570214
"3142" "NFS1" 9 -1.4933 -0.05 0.379804204859374 -0.2794 0.566902845300028 -0.3294 0.262839419241544
"3143" "SRFBP1" 9 -0.4524 0.4276 0.413643637582197 0.1732 0.566902845300028 0.6008 0.2406426008987
"3144" "C10orf113" 10 -0.0051 -0.1678 0.842937708505669 -0.2174 0.566902845300028 -0.3852 0.0805387841983489
"3145" "EIF2B1" 10 -0.6219 -0.8762 0.179699420250326 -0.2074 0.750445494774343 -1.0836 0.392498151284102
"3146" "LTC4S" 8 -0.2782 0.1674 0.951126073422791 0.4429 0.566906880440505 0.6103 0.0593605548675305
"3147" "FOXO4" 10 0.1279 -0.2253 0.379696868724945 -0.3498 0.567799136956772 -0.5751 0.26249830346782
"3148" "CIDEA" 10 -0.0266 0.0508 0.987837927498498 -0.2466 0.567799136956772 -0.1958 0.0529508794342517
"3149" "EPB41L1" 8 -0.8137 0.3769 0.560280114175298 0.6622 0.567799136956772 1.0391 0.1659108218495
"3150" "ZHX1-C8ORF76" 10 -0.3088 -0.1437 0.846443628607688 0.0791 0.567799136956772 -0.0646 0.0794840497262942
"3151" "ADCY2" 10 -0.2329 0.1777 0.565665656729348 0.1407 0.567799136956772 0.3184 0.163697150788107
"3152" "AMBN" 10 -0.2657 -0.2053 0.875478726787753 0.1799 0.567799136956772 -0.0254 0.0733734576656243
"3153" "RFC4" 10 -0.7225 0.2282 0.779319888016558 0.5247 0.567799136956772 0.7529 0.09513602504441
"3154" "CBX2" 10 0.2483 -0.7631 0.120937049623331 -0.207 0.86597947203546 -0.9701 0.467198062053935
"3155" "NMUR1" 8 -0.0714 0.1711 0.540973475181075 0.1499 0.567799136956772 0.321 0.174098587601535
"3156" "ESRP2" 8 -1.0615 0.4331 0.591078512412798 0.5066 0.567799136956772 0.9397 0.153641191769871
"3157" "BMI1" 7 -0.738 1.0451 0.356139502339985 0.9012 0.567799136956772 1.9463 0.279475720735793
"3158" "NADK2" 10 0.5039 -0.3751 0.286744509727158 -0.3447 0.567799136956772 -0.7198 0.338808431378895
"3159" "FASTKD2" 10 -0.1905 0.1098 0.705629606615612 -0.228 0.567799136956772 -0.1182 0.115138543616283
"3160" "SEC63" 10 -0.3601 -0.4813 0.409116108134141 -0.0848 0.567799136956772 -0.5661 0.243068811832985
"3161" "SETBP1" 10 0.0947 0.2028 0.648815260585626 0.1312 0.567799136956772 0.334 0.132959460379056
"3162" "GALNT5" 10 -0.0321 -0.0295 0.917945394721642 0.2206 0.567799136956772 0.1911 0.0650822545618045
"3163" "RB1CC1" 10 -0.5074 0.0583 0.588834246078784 0.3143 0.567799136956772 0.3726 0.154504214486382
"3164" "MRPS14" 10 -1.276 -0.7331 0.32278257499008 0.3781 0.567799136956772 -0.355 0.306052267434197
"3165" "FANCB" 10 -0.0051 0.0326 0.711818466138402 0.396 0.567799136956772 0.4286 0.113331372778383
"3166" "ASB1" 10 -1.353 0.1312 0.434393536756231 0.6806 0.567799136956772 0.8118 0.227748325987881
"3167" "KRT5" 9 -0.8857 0.5214 0.532899750453927 0.3943 0.567799136956772 0.9157 0.177644213352566
"3168" "HLA-E" 9 -0.2617 0.2059 0.825913270670119 0.4545 0.567799136956772 0.6604 0.0840365180640963
"3169" "CSPP1" 9 -0.6637 0.4363 0.655117129959449 0.5652 0.567799136956772 1.0015 0.130867082194676
"3170" "KAT6A" 9 -1.0869 -0.1715 0.779319888016558 0.7216 0.567799136956772 0.5501 0.09513602504441
"3171" "HIST1H4C" 9 -0.9963 0.0981 0.65882636364471 0.7477 0.567799136956772 0.8458 0.129649652739861
"3172" "CABIN1" 10 -0.8592 -0.7991 0.135377612212483 -0.2053 0.930636658850642 -1.0044 0.412312064570316
"3173" "DAPK1" 9 0.3352 -0.4449 0.337065920488113 -0.169 0.568179768740644 -0.6139 0.294095834425723
"3174" "SFTPC" 10 -0.2049 -0.2785 0.546106912305241 0.2815 0.568732391625624 0.00299999999999995 0.171497592929666
"3175" "KLHL33" 8 0.182 -0.3787 0.503637918913919 -0.4213 0.569241516881538 -0.8 0.190528330077074
"3176" "MKRN2" 9 0.1745 -0.6776 0.235970684164196 -0.4508 0.569241516881538 -1.1284 0.393640008152006
"3177" "SNX30" 9 0.2545 -0.7443 0.499706286683507 -0.2311 0.569241516881538 -0.9754 0.19242141468041
"3178" "TFAM" 9 -0.4779 0.3565 0.384546606744037 0.1419 0.569241516881538 0.4984 0.258502014378263
"3179" "ALG12" 9 -0.8908 0.5884 0.370419104870753 0.5669 0.569241516881538 1.1553 0.268352251766027
"3180" "CEACAM16" 8 0.1672 0.1726 0.883808641540027 -0.2518 0.570460658641783 -0.0792 0.070861058183733
"3181" "SH2D4A" 8 0.4986 -0.4347 0.434227733376976 -0.2432 0.570460658641783 -0.6779 0.226661071653248
"3182" "COMMD8" 10 -0.0131 0.1489 0.976834477393459 -0.3152 0.570460658641783 -0.1663 0.053992798759026
"3183" "KIAA1210" 10 0.0815 -0.0933 0.957828568610793 0.1275 0.570460658641783 0.0342 0.0571745283799507
"3184" "SLC25A51" 4 -0.0607 -0.4773 0.312027405909763 -0.4695 0.570460658641783 -0.9468 0.314059639750782
"3185" "DENND3" 9 -0.0454 0.2696 0.629787525582675 -0.0273 0.570460658641783 0.2423 0.138437581225455
"3186" "SLC35D3" 9 -0.2671 0.1888 0.84279058339863 0.1379 0.570460658641783 0.3267 0.0794195271435164
"3187" "TMEM222" 9 -0.3724 0.2988 0.568498516284684 0.3945 0.570460658641783 0.6933 0.161467886636176
"3188" "SLC39A4" 6 -0.4149 -0.2328 0.578249437361211 -0.3864 0.570460658641783 -0.6192 0.157569936558323
"3189" "CALML6" 8 -1.3394 0.3954 0.568498516284684 -0.0697 0.570460658641783 0.3257 0.161467886636176
"3190" "ACACB" 8 -0.622 0.2272 0.778788102277692 0.4415 0.570460658641783 0.6687 0.0943580471519334
"3191" "DDX31" 8 -0.5546 0.2428 0.863586299430902 0.6773 0.570460658641783 0.9201 0.0749876791994309
"3192" "MAGEC3" 10 0.2302 -0.5403 0.439991612959606 -0.4494 0.570460658641783 -0.9897 0.223331504204835
"3193" "FGA" 10 -0.0337 0.1442 0.665720323138117 0.3828 0.570460658641783 0.527 0.12641398561841
"3194" "VOPP1" 7 -0.6886 0.4147 0.810347087919967 0.6185 0.570460658641783 1.0332 0.0867366487820249
"3195" "NKAIN4" 9 -0.603 0.3386 0.616193232455758 0.3474 0.570460658641783 0.686 0.143256672719569
"3196" "ANGEL2" 8 0.0506 -0.5838 0.179699420250326 -0.2031 0.687507108209099 -0.7869 0.418055654851745
"3197" "LRRC19" 10 0.6385 -0.4557 0.202493517910623 -0.2008 0.692940142005634 -0.6565 0.381035605708027
"3198" "ZNF561" 10 0.0392 -0.0927 0.483527649323434 0.2215 0.570460658641783 0.1288 0.199904968144773
"3199" "PARK7" 10 0.078 -0.0848 0.999747951059907 0.2371 0.570460658641783 0.1523 0.0503242257317438
"3200" "MLF1" 10 0.0535 0.2836 0.336574271967497 0.2468 0.570460658641783 0.5304 0.293406951321096
"3201" "ZNF451" 10 0.0668 0.1966 0.625317148256382 0.3253 0.570460658641783 0.5219 0.140005226764178
"3202" "THEG" 10 -0.5824 0.1313 0.55343913635187 0.3305 0.570460658641783 0.4618 0.167677637993113
"3203" "C5orf66" 10 -0.5178 -0.019 0.975202387479505 0.4695 0.570460658641783 0.4505 0.0542610062644011
"3204" "IRF5" 8 -0.0603 -0.2547 0.506556670923924 0.1683 0.570460658641783 -0.0864 0.188621053353783
"3205" "MPV17L2" 8 -0.8735 -0.4322 0.679332318288869 0.1783 0.570460658641783 -0.2539 0.12211289997664
"3206" "GTSF1L" 8 -0.1918 0.4661 0.575137777310719 0.5831 0.570460658641783 1.0492 0.158803604945682
"3207" "KATNBL1" 10 0.3426 0.059 0.983791097693665 -0.3389 0.570843353629281 -0.2799 0.0527533859533423
"3208" "PRAC1" 10 0.3315 -0.1446 0.77586129617155 -0.2516 0.570843353629281 -0.3962 0.0949606697797988
"3209" "DRP2" 10 -0.0033 -0.4961 0.65069513508578 -0.1964 0.570843353629281 -0.6925 0.131175057879341
"3210" "ZNF502" 10 0.5364 -0.1918 0.59650981724123 -0.1727 0.570843353629281 -0.3645 0.150366229510871
"3211" "TTYH2" 10 -0.7112 0.1464 0.9267666017252 0.1281 0.570843353629281 0.2745 0.0625451949693373
"3212" "ZSCAN20" 10 -0.4225 0.3651 0.798435358584105 0.5063 0.570843353629281 0.8714 0.0894246465779728
"3213" "CCT5" 10 -2.1514 0.1804 0.401053867985536 0.5804 0.570843353629281 0.7608 0.246827991885325
"3214" "LPHN1" 8 -0.7729 -0.6072 0.209418229057095 -0.199 0.914072939505921 -0.8062 0.294223736060448
"3215" "ALPK3" 9 -0.2568 0.2529 0.589239299362704 0.3972 0.57141545482168 0.6501 0.152909016134701
"3216" "HNRNPF" 10 -0.6227 -0.6989 0.260564015148678 0.1584 0.57141545482168 -0.5405 0.364055403012989
"3217" "SEC14L3" 10 -0.3521 0.2483 0.562516270111222 0.1999 0.57141545482168 0.4482 0.163520346250824
"3218" "CNOT11" 10 -1.4341 -0.1218 0.568498516284684 0.2962 0.57141545482168 0.1744 0.161083346472609
"3219" "CNN3" 10 -0.016 0.0355 0.516977077050872 0.3375 0.57141545482168 0.373 0.183342032459942
"3220" "PTPRF" 10 -0.8231 0.2968 0.546106912305241 0.3773 0.57141545482168 0.6741 0.17039685217002
"3221" "ZC3H11A" 10 -0.6418 0.2846 0.345634627771889 0.4215 0.571806328502341 0.7061 0.285612432545779
"3222" "FPR1" 9 0.3236 -0.7261 0.40752173296179 -0.4608 0.571806328502341 -1.1869 0.242263001253638
"3223" "RNASE3" 9 0.1675 -0.0859 0.884344291143395 0.2507 0.571806328502341 0.1648 0.0703388546241814
"3224" "WNT11" 9 -0.2686 -0.4402 0.947643988284833 0.3132 0.571806328502341 -0.127 0.05854381068597
"3225" "ZBTB48" 9 -0.6698 -0.042 0.951645302981025 0.4441 0.571806328502341 0.4021 0.0578500557441191
"3226" "SETMAR" 9 -0.822 0.4826 0.519151063794022 0.4662 0.571806328502341 0.9488 0.182178608440964
"3227" "XPC" 9 -0.8322 0.0885 0.849209396273893 0.7241 0.571806328502341 0.8126 0.0776011212543067
"3228" "MPHOSPH10" 9 -2.2661 0.2216 0.411170853050678 0.9511 0.571806328502341 1.1727 0.239970288456589
"3229" "HAUS5" 8 -1.911 -0.9602 0.253752976473124 -0.0516 0.571806328502341 -1.0118 0.371420557375869
"3230" "ACYP1" 10 0.439 -0.4716 0.146424694631416 -0.197 0.821282526014095 -0.6686 0.425998577805047
"3231" "ZIC5" 8 -0.496 0.0525 0.763313494140552 0.3293 0.571806328502341 0.3818 0.097824568175084
"3232" "NUDT17" 8 -1.0115 -0.0734 0.831449177549746 0.3776 0.571806328502341 0.3042 0.0814834102372121
"3233" "TIMELESS" 8 -2.1395 0.0089 0.262479289506775 0.4752 0.571806328502341 0.4841 0.361776765837307
"3234" "PRMT10" 10 -0.1791 0.1473 0.828684093387363 0.4352 0.572566529991841 0.5825 0.08185458619866
"3235" "PIWIL4" 8 0.1637 -0.6881 0.347860026806211 -0.4319 0.573031001036398 -1.12 0.283316081586289
"3236" "GLIS3" 8 -0.6402 0.0994 0.998665420346834 0.6737 0.573031001036398 0.7731 0.0497923460040391
"3237" "TRAPPC2" 10 -0.0266 -0.095 0.779319888016558 -0.1283 0.573031001036398 -0.2233 0.0933525142001157
"3238" "TBKBP1" 10 -0.9094 -0.0783 0.589239299362704 0.43 0.573031001036398 0.3517 0.152270349468439
"3239" "RASSF6" 10 -0.2743 0.7235 0.35314696198645 0.4903 0.573031001036398 1.2138 0.279279679095578
"3240" "KLF17" 10 -0.4342 0.2859 0.808509031460051 0.4952 0.573031001036398 0.7811 0.086316164925329
"3241" "ATP1B2" 7 -0.5577 0.2126 0.762513661230224 0.4096 0.573031001036398 0.6222 0.0976098659705235
"3242" "ZDHHC12" 8 -1.0316 0.8285 0.401739147057598 0.5456 0.573031001036398 1.3741 0.245397493437176
"3243" "RPL10A" 10 -1.4436 -0.5988 0.544852287015727 -0.519 0.573031001036398 -1.1178 0.170274605909759
"3244" "NUTF2" 10 -1.0918 -0.0095 0.644797722222662 -0.108 0.573031001036398 -0.1175 0.132317475263392
"3245" "METTL1" 10 -1.7862 -0.3879 0.506556670923924 0.6264 0.573031001036398 0.2385 0.187540568572748
"3246" "TRAPPC8" 9 -0.3906 -0.2128 0.730411650987344 -0.2507 0.573031001036398 -0.4635 0.106189116454669
"3247" "HNRNPUL2" 9 -0.3163 -0.3847 0.419877539718541 -0.1459 0.573031001036398 -0.5306 0.234057768398343
"3248" "AP3S1" 9 -0.9656 0.501 0.595243995083354 0.4345 0.573031001036398 0.9355 0.149983334720738
"3249" "CCNT1" 9 -0.37 -0.3051 0.659756876181792 0.587 0.573031001036398 0.2819 0.127377057053107
"3250" "GHRL" 9 0.3385 -0.3148 0.276061311529286 -0.4594 0.573031001036398 -0.7742 0.346894721145997
"3251" "EPDR1" 10 0.1068 -0.5294 0.276061311529286 -0.4449 0.573031001036398 -0.9743 0.346894721145997
"3252" "POU6F1" 9 -0.0501 0.0299 0.976490626538116 -0.3469 0.573031001036398 -0.317 0.0533302901120194
"3253" "SOSTDC1" 9 0.3635 -0.635 0.705585494560671 -0.3227 0.573031001036398 -0.9577 0.113253531864956
"3254" "ARSI" 9 0.0042 0.1927 0.682516664704604 -0.316 0.573031001036398 -0.1233 0.120179240942931
"3255" "ITPA" 10 -0.9255 -0.0826 0.364214775520287 -0.2028 0.573031001036398 -0.2854 0.271067722192058
"3256" "DCUN1D2" 10 -0.2182 0.2437 0.385252406419535 0.3609 0.574134067064728 0.6046 0.255784127307284
"3257" "SBDS" 8 -1.3125 -0.2801 0.798955987333981 0.5098 0.575072084381976 0.2297 0.0878941133520075
"3258" "TM2D2" 10 0.2466 -0.1306 0.745828703784668 -0.0806 0.575072084381976 -0.2112 0.101284790927001
"3259" "ZDHHC18" 10 -0.3115 0.0346 0.946572977474464 0.2605 0.575072084381976 0.2951 0.0577924410429804
"3260" "GBP3" 10 -0.208 0.1061 0.831366598856217 0.4803 0.575072084381976 0.5864 0.0804492857080576
"3261" "NDOR1" 10 -2.2177 0.314 0.458884863229176 0.6054 0.575072084381976 0.9194 0.210805243599729
"3262" "SLC32A1" 8 0.4752 -0.1418 0.457352382841637 -0.7223 0.575194458708705 -0.8641 0.211582714969657
"3263" "KRTAP23-1" 8 0.5215 -0.5035 0.311098488324767 -0.3633 0.575194458708705 -0.8668 0.312607891911626
"3264" "PODXL" 8 -0.3452 -0.0226 0.767915521909151 -0.162 0.575194458708705 -0.1846 0.0954876172522026
"3265" "CCDC86" 9 -1.3286 -0.3034 0.855422731305955 -0.3573 0.575194458708705 -0.6607 0.0752099546330004
"3266" "ZNF780A" 9 0.5726 -0.1408 0.521581143256199 -0.2612 0.575194458708705 -0.402 0.179664144739409
"3267" "C6orf52" 9 0.4186 -0.1659 0.68779609333355 -0.239 0.575194458708705 -0.4049 0.11777403438854
"3268" "TOX4" 9 -0.6183 0.1428 0.462456518679791 0.1412 0.575194458708705 0.284 0.208831590025878
"3269" "CASS4" 9 -0.3797 -0.3296 0.759027009419574 0.4885 0.575194458708705 0.1589 0.0977701694756923
"3270" "PEBP1" 10 -0.3876 -0.6507 0.738565449479776 0.5364 0.575194458708705 -0.1143 0.103196665399939
"3271" "CDC42BPG" 9 -1.1272 -0.0032 0.897630582292416 0.5859 0.575194458708705 0.5827 0.0667065866675658
"3272" "CCDC152" 10 0.3373 0.1638 0.676317531707212 0.1768 0.575194458708705 0.3406 0.121307192647428
"3273" "UBE2L3" 10 -0.7399 -1.0405 0.163924985106099 -0.1952 0.607671470914494 -1.2357 0.482321774110311
"3274" "FXR1" 10 -0.2294 0.055 0.902279432467866 0.3184 0.575194458708705 0.3734 0.0658158808882444
"3275" "CFHR2" 10 0.1131 0.2249 0.625317148256382 0.3716 0.575194458708705 0.5965 0.138187112531218
"3276" "HERC3" 10 -0.5405 0.0585 0.691219697650877 0.4661 0.575194458708705 0.5246 0.116737942816369
"3277" "ZYG11B" 10 -0.3777 -0.3332 0.449912519567661 0.5122 0.575194458708705 0.179 0.215666219100739
"3278" "PDF" 10 -0.761 -0.0964 0.950137529495412 0.8967 0.575194458708705 0.8003 0.0571415013292259
"3279" "UGT3A2" 10 0.1135 -0.2618 0.753670194057343 -0.276 0.575194458708705 -0.5378 0.0991673587572908
"3280" "UNC45B" 10 -0.4914 -0.1989 0.626013998943095 -0.2658 0.575194458708705 -0.4647 0.137942629492822
"3281" "TMEM238" 10 -0.0577 -0.3406 0.190909768011117 -0.1946 0.652140921672358 -0.5352 0.415793629772276
"3282" "PCDHGB7" 10 0.2751 -0.6133 0.869321181830162 -0.1217 0.575194458708705 -0.735 0.0723250696542905
"3283" "UBE2J1" 10 0.2723 0.0221 0.988707087109753 -0.0875 0.575194458708705 -0.0654 0.0507686670794248
"3284" "RNF112" 10 0.0086 -0.3805 0.152547036782119 -0.1917 0.671927991254872 -0.5722 0.473679593325658
"3285" "THYN1" 10 -1.3458 0.6267 0.78134654985962 1.1017 0.575194458708705 1.7284 0.0921213156327427
"3286" "FAM228A" 9 0.354 -0.2263 0.616193232455758 -0.3388 0.575194458708705 -0.5651 0.141425807711562
"3287" "SDR9C7" 9 -0.1256 -0.3414 0.866801591178476 -0.0123 0.575194458708705 -0.3537 0.0728417355815634
"3288" "LY6G6D" 9 -0.4743 0.5286 0.253752976473124 0.392 0.575194458708705 0.9206 0.369731278801326
"3289" "HSPA4L" 9 -3e-04 0.0212 0.902110593081954 0.4071 0.575194458708705 0.4283 0.0658480759930788
"3290" "SNTA1" 9 -0.4884 0.6632 0.358246041473 0.4503 0.575194458708705 1.1135 0.274454506422809
"3291" "CALML4" 9 -0.9613 0.462 0.597802898636302 0.451 0.575194458708705 0.913 0.148173099265135
"3292" "CCDC85B" 10 -0.6042 0.3352 0.692073325738465 0.4601 0.575194458708705 0.7953 0.11648085611407
"3293" "NAA30" 8 -0.8173 0.14 0.670444123862947 0.4537 0.576239318791961 0.5937 0.122766761264773
"3294" "CELF1" 7 -1.2828 0.4594 0.392921374300303 0.5374 0.576239318791961 0.9968 0.249699012213095
"3295" "HIST3H3" 10 -0.1655 0.2693 0.912674325776274 -0.0366 0.576332360723446 0.2327 0.0635198124751118
"3296" "DDC" 9 -0.0043 -0.1959 0.716832299638454 -0.2561 0.576332360723446 -0.452 0.108832189006451
"3297" "CLHC1" 8 -0.0307 1e-04 0.906026163925523 0.2949 0.576332360723446 0.295 0.0647660477604483
"3298" "MDH2" 10 -0.0233 -0.4708 0.190909768011117 -0.1915 0.687333048794104 -0.6623 0.400434348773256
"3299" "YTHDC2" 10 0.2779 0.0463 0.943397146971213 -0.1807 0.576332360723446 -0.1344 0.0579849803789595
"3300" "B3GALT4" 9 -1.0893 -0.5539 0.483550156721013 -0.1497 0.576332360723446 -0.7036 0.197394473278229
"3301" "IHH" 9 -0.5828 0.4823 0.683021293676461 0.7096 0.576332360723446 1.1919 0.118818194276978
"3302" "MMP17" 8 -0.9609 -0.9086 0.185124816775866 -0.1858 0.668283306984403 -1.0944 0.417648863153282
"3303" "HECTD1" 10 -0.5153 -0.9097 0.0656101333727108 -0.1854 0.739509596352943 -1.0951 0.709233809551273
"3304" "TAMM41" 10 -0.4163 -0.4922 0.596807361364386 -0.3122 0.576332360723446 -0.8044 0.148103674311177
"3305" "OXSR1" 10 0.1651 -0.4368 0.239484904572812 -0.2471 0.576332360723446 -0.6839 0.385783670999532
"3306" "ARL15" 10 0.2751 0.1363 0.818023788250503 -0.0972 0.576332360723446 0.0391 0.0830431635261181
"3307" "MUC22" 10 -0.5048 0.1797 0.960239096081851 0.3472 0.576332360723446 0.5269 0.0551017455002827
"3308" "MTTP" 10 -0.6116 0.1932 0.672721528608032 0.469 0.576332360723446 0.6622 0.122015410204275
"3309" "RBM42" 10 -0.8141 0.2151 0.811485516947808 0.8199 0.576332360723446 1.035 0.0845435450164807
"3310" "TTLL11" 9 0.0806 -0.6559 0.421870733918259 -0.4397 0.576332360723446 -1.0956 0.231387464738233
"3311" "SERTAD4" 10 0.4987 -0.0176 0.646169015220909 -0.3921 0.576332360723446 -0.4097 0.13061583775639
"3312" "EIF5B" 9 -1.6441 -0.7623 0.36376774193116 -0.3635 0.576332360723446 -1.1258 0.269871061293094
"3313" "IDH3A" 9 -1.7451 -0.18 0.33582710343407 -0.0818 0.576332360723446 -0.2618 0.291240698205361
"3314" "TSSK1B" 10 -0.1754 -0.1119 0.869321181830162 0.0375 0.576332360723446 -0.0744 0.0719740038017438
"3315" "ZNRF1" 10 -0.6102 0.592 0.702537297152083 0.3336 0.576332360723446 0.9256 0.112961570585341
"3316" "GOLGA3" 9 -1.5264 -0.5086 0.892260666498622 0.4514 0.576332360723446 -0.0572 0.0674033415043339
"3317" "PAQR4" 8 -0.7749 0.6041 0.519151063794022 0.5528 0.576332360723446 1.1569 0.180303503301875
"3318" "NOL11" 10 -0.6729 -0.3672 0.568498516284684 -0.1323 0.576332360723446 -0.4995 0.159117433078113
"3319" "ERC2" 10 0.0595 0.036 0.942446686112403 -0.1194 0.576332360723446 -0.0834 0.058150815769589
"3320" "CD5L" 9 -0.1818 0.1544 0.73216852046071 -0.1196 0.576332360723446 0.0348 0.104546135813273
"3321" "EVPL" 10 -0.8664 -0.2221 0.421201226329633 -0.0994 0.576332360723446 -0.3215 0.23179160725253
"3322" "COMMD1" 9 -0.3854 0.4114 0.86907043524135 0.2453 0.576332360723446 0.6567 0.0720252111035869
"3323" "KIF4A" 9 -0.5752 -0.4479 0.311098488324767 0.3038 0.576332360723446 -0.1441 0.312065169982273
"3324" "JUP" 9 -0.5325 -0.0074 0.810113091718771 0.3333 0.576332360723446 0.3259 0.0848611754209219
"3325" "KRTAP10-6" 9 -0.9589 -0.1036 0.724846039314654 0.3872 0.576332360723446 0.2836 0.106574338724663
"3326" "TMEM176B" 9 -0.5568 0.2833 0.451216669354515 0.42 0.576332360723446 0.7033 0.214451270184793
"3327" "KLF2" 9 -0.9203 0.2398 0.961912263741289 0.4315 0.576332360723446 0.6713 0.0548209573512407
"3328" "OTUD3" 9 -0.3756 -0.1858 0.565691773613175 0.4331 0.576332360723446 0.2473 0.160252190201677
"3329" "IL12B" 9 -0.4164 0.3345 0.825913270670119 0.4679 0.576332360723446 0.8024 0.0812605702031299
"3330" "GBA2" 9 -0.0898 0.0698 0.687820204640006 0.5371 0.576332360723446 0.6069 0.117353975893488
"3331" "HMGN2" 9 -0.5582 -0.4661 0.360088962066867 0.6269 0.576332360723446 0.1608 0.272566034184157
"3332" "MAMSTR" 10 0.0054 -0.5183 0.388869454874593 -0.4584 0.576332360723446 -0.9767 0.25235125714826
"3333" "LRWD1" 10 -0.972 -0.0435 0.811106335714798 0.2074 0.576332360723446 0.1639 0.0846312078483059
"3334" "ASB8" 10 -0.6062 0.4571 0.624381008403038 0.3553 0.576332360723446 0.8124 0.138082138226599
"3335" "ZBTB4" 10 -1.4013 1.204 0.596794173237649 0.922 0.576332360723446 2.126 0.148108628924649
"3336" "NPHP4" 10 -0.1514 -1.4121 0.0689588238872207 -0.1854 0.802957691067003 -1.5975 0.666355120361234
"3337" "SEZ6L" 9 -0.2181 -0.1257 0.311098488324767 -0.6358 0.576332360723446 -0.7615 0.312065169982273
"3338" "EIF5A" 7 -1.0567 -1.128 0.308666674170886 -0.5896 0.576332360723446 -1.7176 0.314221543135107
"3339" "FOXD4L6" 7 -0.7755 9e-04 0.830349316749791 -0.4541 0.576332360723446 -0.4532 0.0802714506349278
"3340" "BOC" 10 -0.6231 -0.5762 0.36376774193116 0.1813 0.576332360723446 -0.3949 0.269871061293094
"3341" "RPUSD3" 10 -1.0204 0.0115 0.672721528608032 0.2121 0.576332360723446 0.2236 0.122015410204275
"3342" "PLEKHN1" 8 -1.1305 -0.2989 0.636964850729218 0.5668 0.576332360723446 0.2679 0.133723250560407
"3343" "FNTB" 8 -1.5886 -0.203 0.394770273221905 -0.3476 0.576332360723446 -0.5506 0.24843946200999
"3344" "CCDC65" 9 0.2524 -0.505 0.409138359353855 -0.5981 0.576332360723446 -1.1031 0.239218314364429
"3345" "FAM26D" 10 -0.1824 -0.0367 0.797079198701365 -0.4922 0.576332360723446 -0.5289 0.087925027708592
"3346" "PIFO" 10 0.2604 -0.2687 0.576280314994943 -0.3938 0.576332360723446 -0.6625 0.156012598224058
"3347" "PDCL2" 9 0.4617 -0.1666 0.816156375903691 -0.2218 0.576332360723446 -0.3884 0.0834695399803242
"3348" "TSPAN9" 9 -0.5108 0.3769 0.672591066124374 0.0508 0.576332360723446 0.4277 0.122056392854658
"3349" "SCO2" 9 -2.0603 -0.3722 0.666309812290818 0.1737 0.576332360723446 -0.1985 0.124044136758764
"3350" "RTN4R" 9 -0.6239 0.4419 0.697784251000392 0.3889 0.576332360723446 0.8308 0.11436421404588
"3351" "SLC7A6" 9 -0.7728 0.1404 0.956150106332578 0.4891 0.576332360723446 0.6295 0.0557922123799027
"3352" "HOOK2" 9 -1.0746 0.4933 0.443323203908658 0.6207 0.576332360723446 1.114 0.218862260138603
"3353" "MLNR" 8 -0.7592 0.1353 0.515510541684961 0.2758 0.577720951247218 0.4111 0.18140416110353
"3354" "MSH5" 9 -0.0715 -0.9447 0.37231237726459 -0.7167 0.578029128676438 -1.6614 0.262967339521566
"3355" "NT5M" 9 0.0468 -0.1793 0.57970031665392 -0.3051 0.578029128676438 -0.4844 0.153999700437765
"3356" "MFNG" 9 -0.05 -0.1757 0.897630582292416 -0.2772 0.578029128676438 -0.4529 0.0658588166005501
"3357" "ANXA2" 9 -0.1851 0.2369 0.863346817007281 0.0176 0.578029128676438 0.2545 0.0726773942211879
"3358" "RPL4" 10 -1.9945 0.4939 0.343332131040017 -0.062 0.578029128676438 0.4319 0.284500905369523
"3359" "IL18BP" 10 -0.4598 0.7312 0.347860026806211 0.6289 0.578029128676438 1.3601 0.280990407117284
"3360" "ANAPC15" 9 -0.3773 -0.4331 0.763313494140552 -0.2379 0.578156568951213 -0.671 0.0956584265768698
"3361" "IRAK3" 8 0.0485 0.2494 0.738677065578612 0.2291 0.578156568951213 0.4785 0.102139254262036
"3362" "SPATA31E1" 10 0.0513 0.1383 0.916697408047454 -0.471 0.579155822693573 -0.3327 0.0619494215602749
"3363" "PHLDA1" 10 -0.861 0.2061 0.584016087986442 0.5599 0.579155822693573 0.766 0.151879867216422
"3364" "SP140" 9 0.5005 -0.1554 0.776436086298816 -0.1509 0.579155822693573 -0.3063 0.0920134654583988
"3365" "JAM2" 9 -0.4673 -0.0863 0.957828568610793 -0.3852 0.579155822693573 -0.4715 0.0547190525423516
"3366" "PAQR5" 10 0.0034 -0.4453 0.419877539718541 -0.3508 0.579155822693573 -0.7961 0.231348999934052
"3367" "FAM45A" 10 0.4761 -1.0371 0.576280314994943 -0.4669 0.579155822693573 -1.504 0.154900956050963
"3368" "ACSL1" 10 0.1918 -0.044 0.804505368165958 -0.4211 0.579155822693573 -0.4651 0.0852481160359743
"3369" "AGAP6" 10 -0.1008 -0.091 0.804505368165958 -0.3232 0.579155822693573 -0.4142 0.0852481160359743
"3370" "CCDC84" 10 -1.9822 0.1491 0.466137146181472 -0.2644 0.579155822693573 -0.1153 0.20518058523623
"3371" "USP10" 10 -0.7991 -0.1326 0.543192673200601 0.0534 0.579155822693573 -0.0792 0.16850626105751
"3372" "DBP" 10 -0.6228 -0.1231 0.943947264906535 0.4909 0.579155822693573 0.3678 0.0570880307584539
"3373" "CYP26A1" 7 -0.1097 -0.3499 0.953631020043152 -0.2946 0.579155822693573 -0.6445 0.0554279405797311
"3374" "IRF1" 10 -0.4811 0.3636 0.672721528608032 0.3456 0.579155822693573 0.7092 0.12098417999048
"3375" "FAM196B" 9 0.4532 -0.4923 0.519746772729583 -0.3559 0.579155822693573 -0.8482 0.178872200762341
"3376" "TOMM20" 10 -1.8305 0.5876 0.202493517910623 -0.1852 0.745905755281541 0.4024 0.359976505351824
"3377" "KCTD4" 9 0.3438 -0.0654 0.870839615714548 -0.3378 0.579155822693573 -0.4032 0.0708002346940486
"3378" "FAM198A" 10 -0.0522 -0.4267 0.568498516284684 -0.3099 0.579155822693573 -0.7366 0.157999288509476
"3379" "SIM2" 9 -0.0073 0.1592 0.663809968349816 -0.2186 0.579155822693573 -0.0594 0.123804591706123
"3380" "RBP7" 9 0.3158 0.068 0.984886987414205 -0.2114 0.579155822693573 -0.1434 0.0503006352579939
"3381" "RAB30" 9 0.214 -0.3526 0.264615619269253 -0.0589 0.579155822693573 -0.4115 0.355851453434848
"3382" "LHX9" 9 -0.5903 -0.059 0.435853794956293 -0.0336 0.579155822693573 -0.0926 0.221901775654319
"3383" "NUPR1L" 9 0.2459 -0.3931 0.502291966604457 -0.0303 0.579155822693573 -0.4234 0.187017949755743
"3384" "VEZF1" 9 -0.2122 0.1584 0.828857368981377 0.3077 0.579155822693573 0.4661 0.0797030016926381
"3385" "CENPA" 9 -1.8145 0.2968 0.448744980790857 0.4897 0.579155822693573 0.7865 0.214602284079281
"3386" "SPTAN1" 9 -0.6646 0.0413 0.585064675390443 0.5151 0.579155822693573 0.5564 0.151474792103502
"3387" "ABL2" 10 -0.1474 -0.3959 0.388869454874593 -0.195 0.580022482417428 -0.5909 0.250691549273571
"3388" "ILVBL" 10 -0.7145 0.6075 0.546106912305241 0.5276 0.580022482417428 1.1351 0.166914001283917
"3389" "EP400" 10 -1.3465 -0.7959 0.21559770087892 -0.182 0.945503216091467 -0.9779 0.277329538066296
"3390" "AXDND1" 9 0.4074 -0.2239 0.446750823527838 -0.2209 0.580022482417428 -0.4448 0.215340143227589
"3391" "HIST1H2BC" 9 -1.5154 -0.4559 0.471245411057042 -0.1947 0.580022482417428 -0.6506 0.202134811921293
"3392" "KIF14" 9 -1.1115 0.1449 0.546106912305241 -0.0826 0.580022482417428 0.0623 0.166914001283917
"3393" "ARHGEF15" 10 -1.3367 0.1045 0.633369597530154 0.1639 0.580022482417428 0.2684 0.133566329758518
"3394" "CTBP1" 9 -0.8296 0.1089 0.561257825413083 0.5363 0.580022482417428 0.6452 0.160593496926209
"3395" "LCN10" 9 -1.4162 0.3076 0.718319571724388 0.6639 0.580022482417428 0.9715 0.107113657365877
"3396" "TMEM88B" 9 -1.272 -0.4108 0.499941733914035 0.7226 0.580022482417428 0.3118 0.187784986929297
"3397" "SH2D2A" 9 -1.3592 0.3947 0.810772095359386 0.7956 0.580022482417428 1.1903 0.0835137263395622
"3398" "INPP4B" 9 -0.1522 0.3754 0.312053506409551 0.5774 0.580022482417428 0.9528 0.309473973726683
"3399" "ASCL4" 8 -0.3018 -0.5627 0.308666674170886 -0.4672 0.580400172708972 -1.0299 0.312288747642506
"3400" "VPS37A" 10 -0.5298 -0.4101 0.517399839390918 0.3745 0.580400172708972 -0.0356 0.179436257835526
"3401" "ZNF671" 9 0.091 -0.0667 0.725537360887841 -0.2271 0.580400172708972 -0.2938 0.104961754714961
"3402" "VAV3" 9 -0.3373 0.2823 0.5239664736573 -0.1619 0.580400172708972 0.1204 0.176452468857741
"3403" "ATP2A2" 10 -2.7124 -0.4705 0.386023589964588 0.1586 0.580400172708972 -0.3119 0.252432439815666
"3404" "FAM213A" 9 -0.0501 0.3575 0.32278257499008 0.2398 0.580400172708972 0.5973 0.300068832387929
"3405" "CELA2A" 9 0.0871 0.1139 0.894920991398897 0.3001 0.580400172708972 0.414 0.0656747370474188
"3406" "CC2D1A" 9 -0.3928 0.0065 0.944787220084667 0.3937 0.580400172708972 0.4002 0.0565924282539974
"3407" "CIDEC" 9 0.0817 -0.0315 0.748189936980257 -0.3677 0.580400172708972 -0.3992 0.0988291005442604
"3408" "BCAP31" 10 -0.2116 -0.1777 0.596794173237649 0.1975 0.580400172708972 0.0198 0.146534198187543
"3409" "ACLY" 10 -1.4581 0.4568 0.594454452905417 0.1993 0.580400172708972 0.6561 0.147412914581261
"3410" "NPM3" 10 -0.9776 0.0355 0.417125645020491 0.3939 0.580400172708972 0.4294 0.232476497737608
"3411" "OLFML2A" 10 -0.5455 0.3562 0.539694701281292 0.4109 0.580400172708972 0.7671 0.169511926840652
"3412" "RGP1" 10 -0.4932 -0.0274 0.95201714331831 0.4537 0.580400172708972 0.4263 0.0553547569703455
"3413" "ZNF446" 10 -1.8222 0.8558 0.534019678341013 0.5416 0.580400172708972 1.3974 0.171983362950229
"3414" "DEK" 10 -0.7864 0.6446 0.457352382841637 0.7465 0.580400172708972 1.3911 0.209348600172115
"3415" "LGMN" 8 -0.0732 -0.1261 0.902585749175105 0.1307 0.580400172708972 0.00460000000000002 0.0642145997796435
"3416" "EFNA2" 8 -0.6354 0.1999 0.632076030976415 0.3088 0.580400172708972 0.5087 0.133869238014283
"3417" "RNF20" 9 -0.8073 -0.0568 0.820483640760842 0.3984 0.580400172708972 0.3416 0.0811796289290948
"3418" "FTL" 8 -1.1792 0.7652 0.434393536756231 0.4927 0.580400172708972 1.2579 0.222206145882015
"3419" "RBL2" 7 -0.2984 0.633 0.700116984279938 0.448 0.580400172708972 1.081 0.112223628476468
"3420" "ZSCAN2" 9 -0.0103 -0.1578 0.508470735134788 -0.4499 0.580400172708972 -0.6077 0.183578204899639
"3421" "LCE2A" 9 0.0397 0.0658 0.776781432160343 -0.3345 0.580400172708972 -0.2687 0.0915140833393831
"3422" "METAP1D" 9 0.0736 0.0901 0.713136203592515 -0.288 0.580400172708972 -0.1979 0.108452601463001
"3423" "PLXNA1" 9 -0.2019 -0.4567 0.117195489929813 -0.181 0.728488603269265 -0.6377 0.529502990858213
"3424" "CCT4" 9 -2.4655 -0.373 0.563427099432282 -0.2521 0.580400172708972 -0.6251 0.1595590636242
"3425" "HSF2" 9 0.2199 0.0762 0.988463488119662 -0.1851 0.580400172708972 -0.1089 0.0494024447509299
"3426" "SENP5" 9 -0.0289 -0.5666 0.611101958283852 -0.1438 0.580400172708972 -0.7104 0.141268209222551
"3427" "SCPEP1" 9 -0.4323 -0.3873 0.568498516284684 0.0012 0.580400172708972 -0.3861 0.157508966756511
"3428" "PSORS1C2" 10 -0.1625 -0.171 0.397562458095115 -0.1044 0.580400172708972 -0.2754 0.24479642326378
"3429" "TRIM25" 10 0.1041 -0.029 0.998665420346834 -0.0671 0.580400172708972 -0.0961 0.047819153770297
"3430" "TRIAP1" 10 -1.8108 0.1887 0.583762083226663 -0.0148 0.580400172708972 0.1739 0.151493445123245
"3431" "NEK9" 9 -0.0286 0.4147 0.594454452905417 -0.3236 0.580400172708972 0.0911 0.147412914581261
"3432" "WDR76" 10 -0.3032 -0.731 0.117195489929813 -0.1806 0.923040135098173 -0.9116 0.457474230865377
"3433" "NBPF3" 10 -0.2003 0.2096 0.753670194057343 0.1552 0.580656291756729 0.3648 0.0973044114573471
"3434" "CXorf57" 10 0.172 0.1189 0.941086557652686 0.2233 0.580656291756729 0.3422 0.0571612607514685
"3435" "HIST1H3E" 10 -0.6714 0.2565 0.434393536756231 0.6101 0.580656291756729 0.8666 0.222095128748034
"3436" "IKBKB" 8 -0.7234 0.2078 0.895227585121739 0.4517 0.580656291756729 0.6595 0.0655400726245463
"3437" "MC1R" 9 -1.0723 0.0018 0.520619842023157 0.3242 0.580656291756729 0.326 0.177862267080066
"3438" "KRT14" 9 0.2684 -0.8878 0.110320655741776 -0.1795 0.740352282844671 -1.0673 0.543217559652689
"3439" "ANAPC2" 9 -1.3884 -0.076 0.893768061255851 0.7656 0.580656291756729 0.6896 0.0658205484208854
"3440" "TPO" 10 -0.2374 -0.4049 0.426445179199222 -0.3678 0.580656291756729 -0.7727 0.226754815679021
"3441" "THAP7" 10 -0.2662 0.1956 0.681878760104605 0.2941 0.580656291756729 0.4897 0.117604758485813
"3442" "CYP2J2" 10 -0.1531 -0.2105 0.872127608913014 0.3123 0.580656291756729 0.1018 0.0700840715424644
"3443" "HTR2A" 8 -0.3404 0.0655 0.907845632059493 0.2589 0.580656291756729 0.3244 0.0631516068498073
"3444" "FNBP1L" 8 -0.09 0.1358 0.961618457718873 0.3023 0.580656291756729 0.4381 0.0536701964594784
"3445" "FAM203A" 8 0.1023 -0.1858 0.573152620931877 -0.3098 0.580656291756729 -0.4956 0.155550025918674
"3446" "CDK15" 10 0.292 -0.0478 0.454097584174927 -0.486 0.580656291756729 -0.5338 0.211009591995281
"3447" "MESDC1" 7 -0.1439 -0.7258 0.172469047413947 -0.1786 0.906204399413789 -0.9044 0.350300225571683
"3448" "ELOF1" 10 -0.1678 -0.3574 0.862922305836563 -0.2963 0.580656291756729 -0.6537 0.0719586528989723
"3449" "PLCZ1" 10 0.3363 0.033 0.337042831393678 -0.2539 0.580656291756729 -0.2209 0.288251558332593
"3450" "HSP90AA1" 10 -0.3646 -0.4421 0.417125645020491 -0.2517 0.580656291756729 -0.6938 0.232364128826363
"3451" "PLD3" 10 -0.4971 -0.0562 0.825913270670119 -0.2231 0.580656291756729 -0.2793 0.0798815380781415
"3452" "IL10RA" 10 0.0651 -0.1934 0.687820204640006 -0.1758 0.580656291756729 -0.3692 0.115797166706008
"3453" "CAPN1" 10 -0.215 -0.6137 0.333512491020249 -0.1543 0.580656291756729 -0.768 0.291089991958493
"3454" "ABCB11" 10 0.1721 -0.1595 0.415749587941862 -0.0391 0.580656291756729 -0.1986 0.233206096902444
"3455" "MAGEB17" 10 -0.0048 -0.1316 0.290154071082912 0.0562 0.580656291756729 -0.0754 0.329260655309204
"3456" "TAOK2" 10 -0.3978 0.2686 0.398648965836509 0.0566 0.580656291756729 0.3252 0.243978149345997
"3457" "DNAJB1" 10 -1.1181 -0.3809 0.462508463383461 0.4778 0.580656291756729 0.0969 0.206468963164707
"3458" "NICN1" 10 -0.6332 0.097 0.910418131421568 0.5247 0.580656291756729 0.6217 0.0626725603704913
"3459" "ESRRA" 9 -0.3778 0.2549 0.703798180609932 -0.3387 0.580656291756729 -0.0838 0.111055614979414
"3460" "MND1" 9 0.2439 0.0734 0.528326160070095 -0.1478 0.580656291756729 -0.0744 0.174396111373151
"3461" "EPSTI1" 9 -0.4467 -0.1375 0.801124259335689 0.4204 0.580656291756729 0.2829 0.0855537280819899
"3462" "GPR152" 8 -0.4106 -0.0899 0.880571027928255 0.179 0.580656291756729 0.0891 0.0683969527701077
"3463" "CHMP1A" 8 -1.2719 0.1813 0.791199872046265 0.2992 0.580656291756729 0.4805 0.0879115243930425
"3464" "ANO7" 9 -0.6549 -0.1123 0.591078512412798 0.4025 0.580656291756729 0.2902 0.148590680451221
"3465" "SLC35C2" 8 -0.1187 0.3556 0.276061311529286 0.4111 0.580656291756729 0.7667 0.343177088296152
"3466" "PRCC" 8 -1.8534 0.4234 0.565691773613175 0.8619 0.580656291756729 1.2853 0.158539396163316
"3467" "ZNF747" 8 -1.1497 0.4813 0.678443690549216 1.039 0.580656291756729 1.5203 0.118661084920568
"3468" "PLA2G7" 10 0.6136 -0.3713 0.445402060149582 -0.3817 0.581347259730146 -0.753 0.215525363763584
"3469" "TEX26" 9 0.4773 -0.1313 0.748660858313663 -0.3556 0.582425231055063 -0.4869 0.0980179889690315
"3470" "TRUB1" 10 0.2184 -0.2608 0.836272333476038 -0.2825 0.582633903750949 -0.5433 0.0769813478108701
"3471" "CPLX2" 10 0.1646 -0.3973 0.395408143505175 -0.2215 0.582633903750949 -0.6188 0.245207672718751
"3472" "CGRRF1" 10 0.0516 -0.0237 0.789997998703012 0.2806 0.582633903750949 0.2569 0.0875545866584765
"3473" "LCA5" 10 0.0939 -0.4656 0.652123225761126 0.3697 0.582633903750949 -0.0959 0.126311724885057
"3474" "GTPBP1" 7 -0.1442 0.0951 0.966951905211906 -0.244 0.582633903750949 -0.1489 0.0522490702599647
"3475" "SLC5A9" 7 -1.2534 0.5591 0.483527649323434 0.269 0.582633903750949 0.8281 0.194761487502829
"3476" "CTSK" 9 0.131 -0.2652 0.397562458095115 -0.4611 0.582633903750949 -0.7263 0.243805097962236
"3477" "RBX1" 10 -1.5681 -0.2758 0.350944080191078 -0.3525 0.582633903750949 -0.6283 0.276515403988373
"3478" "OGFRL1" 9 0.247 -0.0267 0.848080337920017 0.1755 0.582633903750949 0.1488 0.0744489438912512
"3479" "R3HDML" 9 -0.1492 0.2569 0.849209396273893 0.2384 0.582633903750949 0.4953 0.0742101680708245
"3480" "LDB3" 10 -0.8838 -0.221 0.721000990960213 0.2418 0.582633903750949 0.0208 0.105451727751668
"3481" "IL17RB" 9 -0.2514 0.2867 0.84279058339863 0.2464 0.582633903750949 0.5331 0.0755754227564685
"3482" "SHPRH" 9 -0.1022 -0.035 0.934550136542276 0.3915 0.582633903750949 0.3565 0.0577463218895993
"3483" "NRIP2" 10 -1.0737 0.9713 0.236882900157406 0.4781 0.582633903750949 1.4494 0.385798080103726
"3484" "MEIOB" 10 -0.4448 0.2147 0.922642107986283 0.6604 0.582633903750949 0.8751 0.0598656344754539
"3485" "NINL" 10 -0.765 -0.0295 0.961912263741289 0.8108 0.582633903750949 0.7813 0.0530788781587397
"3486" "SSTR2" 8 -0.2122 -0.0355 0.9267666017252 -0.343 0.58312333085169 -0.3785 0.0589864154932016
"3487" "RAB37" 10 0.0673 -0.3132 0.722117873318578 -0.3204 0.58312333085169 -0.6336 0.104970474466692
"3488" "LPCAT4" 10 0.0397 -0.4328 0.388869454874593 -0.2833 0.58312333085169 -0.7161 0.24930721154682
"3489" "LRRCC1" 10 -0.4038 -0.1913 0.816156375903691 0.1294 0.58312333085169 -0.0619 0.0812919532700016
"3490" "POLE2" 10 -2.5451 0.3518 0.454553774506101 0.2736 0.58312333085169 0.6254 0.209709465771137
"3491" "CETP" 9 0.0552 -0.5937 0.434003883536506 0.2353 0.583504870871479 -0.3584 0.221090178093862
"3492" "ODF3" 9 -0.7125 -0.0963 0.364214775520287 0.2354 0.583504870871479 0.1391 0.266276845617858
"3493" "TMC7" 9 -0.2806 0.4092 0.811199790962095 0.3779 0.583504870871479 0.7871 0.0823003226444575
"3494" "IL22RA2" 9 -0.5541 0.7104 0.490455461020939 0.462 0.583504870871479 1.1724 0.190956659101756
"3495" "RCOR2" 9 -0.5088 0.0359 0.755696536077299 0.4707 0.583504870871479 0.5066 0.0958188701594282
"3496" "TRNP1" 9 -0.8001 0.1389 0.785485548913578 0.4766 0.583504870871479 0.6155 0.0883593260106704
"3497" "LZTS1" 10 -0.1327 -0.5367 0.193475308025979 -0.1771 0.862236851667109 -0.7138 0.332014387593933
"3498" "FOSB" 10 -0.3315 0.0493 0.926702119408303 0.2024 0.583504870871479 0.2517 0.0588897368851867
"3499" "SIX2" 8 0.2778 -0.4969 0.170593985690155 -0.177 0.48925839039816 -0.6739 0.536502955042789
"3500" "MTHFD2L" 10 0.3183 -0.152 0.9267666017252 -0.502 0.58390979155669 -0.654 0.0587635743477005
"3501" "FAM214A" 10 -0.1382 0.0609 0.791199872046265 0.2501 0.58390979155669 0.311 0.0868520090875332
"3502" "KIAA0196" 10 -1.9628 0.5461 0.305644992824272 0.6465 0.58390979155669 1.1926 0.31333512683279
"3503" "IL12A" 8 -0.186 -0.0825 0.948717852907032 -0.32 0.58390979155669 -0.4025 0.0549418266789744
"3504" "CCR3" 8 0.0076 -0.1162 0.672721528608032 -0.2712 0.58390979155669 -0.3874 0.119265316386479
"3505" "SCGB2A2" 8 0.4739 0.2059 0.652123225761126 -0.2645 0.58390979155669 -0.0586 0.125844783674259
"3506" "CEP250" 8 -0.201 0.3076 0.539307155908106 0.3009 0.58390979155669 0.6085 0.168274306958427
"3507" "TBC1D20" 8 -0.1652 0.2403 0.896361303617763 0.524 0.58390979155669 0.7643 0.064366681509321
"3508" "SLC12A2" 8 -0.6775 0.5809 0.523559170946419 0.5607 0.58390979155669 1.1416 0.175214371103834
"3509" "NLGN2" 9 -0.5101 0.3295 0.582433878627845 0.2783 0.58390979155669 0.6078 0.150647474090544
"3510" "CENPB" 9 -0.4133 0.5213 0.672591066124374 0.6566 0.58390979155669 1.1779 0.11930600701659
"3511" "COL28A1" 9 -0.7203 -0.1991 0.860088035391399 0.8003 0.58390979155669 0.6012 0.0715512964225296
"3512" "EGLN3" 9 -0.0849 -0.3809 0.544852287015727 -0.0387 0.58390979155669 -0.4196 0.165897689103913
"3513" "BRSK1" 10 -0.7061 -0.2214 0.313356028808032 -0.1785 0.584752696809853 -0.3999 0.306111740562697
"3514" "SLC6A1" 8 -0.2346 -0.1234 0.840337369727795 0.3247 0.584945130987748 0.2013 0.0753870670894502
"3515" "SNX25" 9 -0.2358 0.3439 0.379804204859374 0.459 0.584945130987748 0.8029 0.254632393798528
"3516" "SCARF1" 8 -0.6917 0.0346 0.748189936980257 -0.03 0.585802763456651 0.0046 0.097004662468829
"3517" "DEFB125" 9 0.2785 -0.4098 0.702225003175147 -0.2388 0.585802763456651 -0.6486 0.109707388560488
"3518" "ADPRHL2" 9 -1.511 0.0731 0.434393536756231 0.7884 0.585802763456651 0.8615 0.219877810001077
"3519" "P2RX3" 9 -0.6757 0.4214 0.577942382583247 0.4113 0.586237642814267 0.8327 0.151496132642345
"3520" "TMPRSS11D" 10 0.3454 -0.3289 0.449912519567661 -0.2915 0.586237642814267 -0.6204 0.210933344657873
"3521" "GNA13" 10 0.1908 -0.0166 0.760357696895996 -0.168 0.586237642814267 -0.1846 0.093710804959804
"3522" "KIF19" 10 -0.5621 -0.1953 0.384094519509112 0.121 0.586237642814267 -0.0743 0.251132479602213
"3523" "IL16" 10 -0.0758 -0.5095 0.199189503730175 -0.1754 0.789218469783544 -0.6849 0.348659339484407
"3524" "MED4" 10 -0.0673 0.2198 0.881633623294195 0.2713 0.586237642814267 0.4911 0.0665277791976655
"3525" "C5orf55" 10 -0.4578 0.3958 0.546106912305241 0.3403 0.586237642814267 0.7361 0.164443819829861
"3526" "PLVAP" 10 -0.925 0.2923 0.694459730264659 0.404 0.586237642814267 0.6963 0.111834056889648
"3527" "GLI3" 9 0.3622 -0.0549 0.914267478213099 -0.3685 0.586869313510225 -0.4234 0.0601778103710586
"3528" "AKR1C2" 9 0.392 -0.2972 0.861636646116192 -0.3354 0.586869313510225 -0.6326 0.070340788946247
"3529" "PRPF4" 9 -1.4197 0.0024 0.508470735134788 0.6851 0.586869313510225 0.6875 0.180937799135161
"3530" "PALD1" 10 -0.1053 -0.1665 0.882633354460701 0.0336 0.586900033450099 -0.1329 0.0661374982533528
"3531" "CNNM2" 10 -0.493 -0.4637 0.779319888016558 0.0737 0.586900033450099 -0.39 0.088755271489145
"3532" "ADNP2" 10 -0.7708 0.2246 0.636964850729218 0.32 0.586900033450099 0.5446 0.129791518855094
"3533" "SMPD2" 10 -0.5881 0.1773 0.576280314994943 0.5185 0.586900033450099 0.6958 0.15189147655355
"3534" "LCE3B" 9 -0.8612 -0.3321 0.677275291967867 -0.6317 0.586908703429574 -0.9638 0.116783535069084
"3535" "COMTD1" 9 -1.3101 -0.2462 0.562516270111222 -0.1943 0.586908703429574 -0.4405 0.157378180846566
"3536" "PYURF" 10 -0.3165 -0.3594 0.428809231678305 -0.6567 0.586908703429574 -1.0161 0.2226560446926
"3537" "ARL2BP" 10 -0.0272 -0.3476 0.779319888016558 -0.3649 0.586908703429574 -0.7125 0.0887524556694462
"3538" "GABRA3" 10 0.5113 -0.328 0.421870733918259 -0.1387 0.586908703429574 -0.4667 0.22677369095277
"3539" "ZNF534" 10 0.7445 -0.3681 0.354379632458081 -0.1342 0.586908703429574 -0.5023 0.271981521344938
"3540" "NHLRC1" 10 -0.302 -0.3473 0.551734724803727 0.4094 0.586908703429574 0.0621 0.161814473624898
"3541" "IMP4" 10 -2.1447 0.8386 0.384094519509112 0.5609 0.586908703429574 1.3995 0.250835142692867
"3542" "SAP18" 10 -1.787 0.9547 0.422058198299783 0.7927 0.586908703429574 1.7474 0.226661284958939
"3543" "GUSB" 9 -0.8118 0.266 0.954098390618354 0.4933 0.586908703429574 0.7593 0.0532137029602259
"3544" "ECE1" 9 0.0598 -0.5769 0.179699420250326 -0.1753 0.74982144587066 -0.7522 0.392739175302926
"3545" "TULP2" 9 -0.0459 -0.4937 0.486306313500633 -0.3471 0.586908703429574 -0.8408 0.191603670417838
"3546" "TP53I13" 9 -0.8135 -0.3955 0.568498516284684 -0.1314 0.586908703429574 -0.5269 0.154968624905444
"3547" "KANK1" 10 -0.2099 0.035 0.616193232455758 0.1379 0.586908703429574 0.1729 0.136989256808991
"3548" "PCDH20" 10 0.4089 -0.2084 0.762261941317207 0.2223 0.586908703429574 0.0139 0.0930041818699542
"3549" "EIF4G2" 10 -0.6845 -0.459 0.736381134121735 0.2521 0.586908703429574 -0.2069 0.099770230568839
"3550" "APOA2" 10 -0.0582 0.0484 0.77586129617155 0.2731 0.586908703429574 0.3215 0.0896016204126131
"3551" "NEU2" 10 -0.02 -0.1803 0.48223035697731 0.2978 0.586908703429574 0.1175 0.193640188762213
"3552" "C1orf174" 10 -0.3184 -0.1188 0.648815260585626 0.3364 0.586908703429574 0.2176 0.125836835653506
"3553" "AMACR" 10 -0.3559 0.0208 0.930018765394882 0.3759 0.586908703429574 0.3967 0.0573446013680145
"3554" "AKAP11" 10 -0.4253 0.2469 0.461784013914844 0.4909 0.586908703429574 0.7378 0.204217140576205
"3555" "ZNF768" 10 -0.3051 -0.0382 0.712799457691658 0.5851 0.586908703429574 0.5469 0.106285911230942
"3556" "SNX4" 9 -0.0733 -0.4074 0.246468746033745 -0.3403 0.588025270782696 -0.7477 0.371751449618356
"3557" "ZNF672" 9 -0.603 -0.2069 0.672591066124374 0.3081 0.588025270782696 0.1012 0.117835295178842
"3558" "NEK4" 8 -1.3147 0.4918 0.68779609333355 1.397 0.588123614264034 1.8888 0.113158235358608
"3559" "GFI1B" 10 -0.1164 -0.9893 0.138955763085138 -0.1744 0.731287097868217 -1.1637 0.476295440378727
"3560" "MXI1" 10 -0.2155 0.06 0.896361303617763 0.196 0.588123614264034 0.256 0.0631435766516852
"3561" "SUSD3" 10 -0.1546 -0.0635 0.672721528608032 0.2364 0.588123614264034 0.1729 0.117759819033719
"3562" "FCF1" 10 -0.3602 0.0949 0.893768061255851 0.3041 0.588123614264034 0.399 0.0636353924662738
"3563" "PLEKHA7" 10 -0.4354 0.3294 0.665720323138117 0.4065 0.588123614264034 0.7359 0.119952185949048
"3564" "TARBP2" 8 0.0064 -0.6322 0.313250156637254 -0.627 0.588123614264034 -1.2592 0.30463419525724
"3565" "ZDHHC9" 8 0.3507 -0.1808 0.95171907973914 -0.3808 0.588123614264034 -0.5616 0.0532821054165214
"3566" "HNRNPD" 8 -0.5908 -0.1198 0.68779609333355 -0.0909 0.588123614264034 -0.2107 0.113158235358608
"3567" "TMEM200B" 9 -0.689 -0.6424 0.374334756052013 -0.1064 0.588123614264034 -0.7488 0.25700565629849
"3568" "GABRR2" 9 -1.0942 0.0247 0.880571027928255 0.7295 0.588123614264034 0.7542 0.0661817274424231
"3569" "IFFO1" 7 -1.6574 0.0096 0.724846039314654 0.9308 0.588123614264034 0.9404 0.102500639949964
"3570" "KCTD12" 6 0.3229 -0.1803 0.568498516284684 -1.0059 0.588123614264034 -1.1862 0.154498900294704
"3571" "LRRC47" 6 -0.9587 -0.5618 0.414352537077291 -0.0281 0.588123614264034 -0.5899 0.230809959827133
"3572" "SUSD1" 7 0.0331 -0.2895 0.304466680938114 0.2589 0.588123614264034 -0.0306 0.31242083030481
"3573" "ALG10" 9 0.2246 -0.2956 0.479539405149941 -0.2945 0.588123614264034 -0.5901 0.19449560479654
"3574" "FABP6" 9 0.2065 -0.2256 0.523559170946419 -0.0808 0.588123614264034 -0.3064 0.173523020006152
"3575" "BHLHE23" 9 -0.1461 -0.6682 0.521806595835283 -0.0671 0.588123614264034 -0.7353 0.174311119321072
"3576" "SEMA3G" 9 -0.417 -0.5953 0.544852287015727 -0.0152 0.588123614264034 -0.6105 0.164232984102574
"3577" "SCARB2" 9 -0.1269 0.2068 0.712022769032406 0.2466 0.588123614264034 0.4534 0.106088259719338
"3578" "TBX3" 9 -0.6047 0.1598 0.628975225050368 0.3027 0.588123614264034 0.4625 0.132067823217305
"3579" "CTR9" 10 -1.6496 0.0271 0.842606873968879 0.3352 0.588123614264034 0.3623 0.0739282286593386
"3580" "RRP1B" 9 -0.5878 -0.1198 0.623366393243945 0.3654 0.588123614264034 0.2456 0.134011885319296
"3581" "CYP27B1" 9 -2.0571 0.325 0.563427099432282 0.7925 0.588123614264034 1.1175 0.156537405288526
"3582" "H3F3B" 9 -1.6291 0.3742 0.591078512412798 0.804 0.588123614264034 1.1782 0.145731195489229
"3583" "SLC25A13" 10 0.3978 -0.784 0.219549570861285 -0.1726 0.507870451680354 -0.9566 0.448419511390459
"3584" "SP140L" 10 0.6172 -0.4235 0.41305973810304 -0.356 0.588123614264034 -0.7795 0.231604767073546
"3585" "HINT1" 10 0.074 -0.2253 0.415749587941862 -0.2498 0.588123614264034 -0.4751 0.229954657661166
"3586" "SH3TC1" 10 -0.4487 0.1092 0.675441659701123 0.2291 0.588123614264034 0.3383 0.116917594700495
"3587" "COL5A3" 10 -0.7176 -0.0533 0.54904268753477 0.3077 0.588123614264034 0.2544 0.162464686049288
"3588" "TWISTNB" 10 -2.5105 0.4784 0.714249775106937 0.5394 0.588123614264034 1.0178 0.105457712351858
"3589" "RRAD" 10 -1.4052 0.6321 0.867615661091313 0.5872 0.588123614264034 1.2193 0.0687536000774805
"3590" "DDX52" 10 -0.7251 -0.6063 0.163605561131791 -0.1703 0.750713797550868 -0.7766 0.419782456467385
"3591" "C3orf17" 9 -0.9972 -1.0639 0.11360854761093 -0.1679 0.900846842395443 -1.2318 0.474141446932775
"3592" "NOP9" 10 -2.0809 0.1551 0.892680914231302 0.7252 0.588123614264034 0.8803 0.0638424006824373
"3593" "NGF" 7 0.1377 -0.6886 0.298350950070453 -0.3279 0.588561997794135 -1.0165 0.317799888395907
"3594" "CDH12" 7 -0.0971 0.8789 0.512022128165512 0.4541 0.58945687166698 1.333 0.178243173083854
"3595" "CAMKK2" 10 -0.483 0.2546 0.714249775106937 0.2842 0.58945687166698 0.5388 0.105001255105291
"3596" "IRX1" 10 -0.6634 0.2947 0.77636835281213 0.2873 0.589812596857646 0.582 0.0885350432139446
"3597" "ADAM33" 9 -0.4837 0.2856 0.754789428495921 0.4046 0.589812596857646 0.6902 0.0939575103577019
"3598" "TMEM245" 9 -0.5397 0.3323 0.443092972839651 0.4089 0.589812596857646 0.7412 0.213217909918289
"3599" "SYCE3" 9 -0.5101 0.0705 0.84279058339863 0.4814 0.589812596857646 0.5519 0.0733761760543084
"3600" "MAEL" 10 -0.4086 0.1748 0.820483640760842 0.4812 0.590464696142019 0.656 0.078020877316479
"3601" "U2AF2" 8 -1.9175 -1.5203 0.302837748487843 0.4306 0.591154358032859 -1.0897 0.312482477588533
"3602" "PPARGC1B" 9 -1.2978 0.3787 0.874269527631357 0.524 0.591154358032859 0.9027 0.0665339853727778
"3603" "NIN" 10 0.2718 -0.5331 0.361254180218831 -0.3977 0.591212172648133 -0.9308 0.264968678228579
"3604" "PGM5" 10 -0.1613 -0.1757 0.663619442642734 -0.1834 0.591212172648133 -0.3591 0.119515917659334
"3605" "CHST1" 10 -0.441 -0.0832 0.912883451528127 0.2583 0.591212172648133 0.1751 0.0592045047515158
"3606" "SCLY" 10 -0.4111 0.2034 0.716556011429003 0.3044 0.591212172648133 0.5078 0.103755325466152
"3607" "ID2" 10 0.0125 0.3459 0.721000990960213 0.3583 0.591212172648133 0.7042 0.102516821202929
"3608" "FAM172A" 9 -0.0437 0.3575 0.866801591178476 0.4343 0.591212172648133 0.7918 0.0680040861789731
"3609" "TMEM41B" 8 -0.0889 0.0978 0.937940048029976 0.1828 0.591212172648133 0.2806 0.0547801570423941
"3610" "OTUD6B" 8 -0.212 0.0348 0.861291731517186 0.3561 0.591212172648133 0.3909 0.0691168698005466
"3611" "POU3F2" 8 -0.7183 -0.0804 0.770886884435389 0.5136 0.591212172648133 0.4332 0.0894346288629629
"3612" "CPEB2" 6 0.5356 -0.3182 0.505498001967853 -0.4542 0.591212172648133 -0.7724 0.180579129839304
"3613" "WBP2" 7 -0.2564 -0.2983 0.466137146181472 0.5318 0.591212172648133 0.2335 0.200124505568651
"3614" "ADAMTS18" 9 0.0818 -0.2895 0.276061311529286 -0.1817 0.591212172648133 -0.4712 0.338125724845977
"3615" "FAM210A" 9 -0.7448 -0.5111 0.313018232773283 -0.0894 0.591212172648133 -0.6005 0.30340734518376
"3616" "POC5" 9 -0.5708 0.1641 0.874269527631357 -0.0294 0.591212172648133 0.1347 0.0665170990924074
"3617" "SPATA18" 9 0.0718 0.1474 0.92582226717561 0.0389 0.591212172648133 0.1863 0.0568894236137517
"3618" "NUTM2D" 9 0.0779 -0.5277 0.676317531707212 0.219 0.591212172648133 -0.3087 0.11555798221953
"3619" "FOXS1" 8 0.0961 -0.6204 0.278527368075714 -0.4361 0.591212172648133 -1.0565 0.335638740401899
"3620" "CASC4" 8 0.0495 -0.5462 0.576241086755739 -0.2824 0.591212172648133 -0.8286 0.150255755942818
"3621" "ASZ1" 10 0.4688 -0.2835 0.171441763653211 -0.1677 0.86597947203546 -0.4512 0.364870137171094
"3622" "TRAF2" 8 -1.7217 -0.8617 0.613074604413584 0.4151 0.591212172648133 -0.4466 0.136500809225806
"3623" "SLC35B2" 8 -0.7575 -0.2881 0.454553774506101 0.444 0.591212172648133 0.1559 0.206304373108469
"3624" "SFMBT1" 10 -0.612 -0.0629 0.625122707156425 0.0134 0.591212172648133 -0.0495 0.132264080987557
"3625" "GADD45B" 10 -0.2129 0.1201 0.758246875791845 0.0379 0.591212172648133 0.158 0.0926125173822699
"3626" "RAB17" 10 -0.949 0.5186 0.494586401177024 0.5047 0.591212172648133 1.0233 0.185784829786582
"3627" "MKS1" 10 -0.8855 0.4926 0.614540657092638 0.5297 0.591212172648133 1.0223 0.135978645370098
"3628" "PLBD2" 10 -1.1342 0.1598 0.416876303348109 0.6289 0.591212172648133 0.7887 0.227939381089475
"3629" "ORAI3" 10 -0.7881 -0.2591 0.522150309773087 0.8768 0.591212172648133 0.6177 0.172925940820067
"3630" "APOPT1" 8 0.0394 -0.1922 0.896361303617763 -0.2875 0.591738663818981 -0.4797 0.0621078202452169
"3631" "SCIN" 10 0.4318 -0.5025 0.445402060149582 -0.3184 0.591738663818981 -0.8209 0.211115966118133
"3632" "DHFR" 10 -2.0415 -0.8141 0.531831565627974 -0.2735 0.591738663818981 -1.0876 0.168423290135464
"3633" "HSD17B10" 10 -1.5342 -0.5983 0.512022128165512 0.3427 0.591738663818981 -0.2556 0.177329334616267
"3634" "C20orf78" 10 -0.0806 0.2856 0.702537297152083 0.3949 0.591738663818981 0.6805 0.107563596727239
"3635" "ANKRD42" 10 -0.4455 0.4089 0.793606065858768 0.4346 0.591738663818981 0.8435 0.0837756178266547
"3636" "TRIM74" 10 -1.162 0.6502 0.659756876181792 0.5483 0.591738663818981 1.1985 0.12055590419564
"3637" "PAPL" 10 -0.9545 0.1246 0.758777511110916 0.5811 0.591738663818981 0.7057 0.0923053466243132
"3638" "MAST1" 9 -0.9997 0.5959 0.253752976473124 0.4635 0.59198760686641 1.0594 0.361528133438346
"3639" "MCM9" 10 -0.9936 0.8603 0.415749587941862 0.5035 0.59198760686641 1.3638 0.228293090054255
"3640" "GYG2" 10 0.2978 -0.0127 0.885753524753445 -0.0808 0.592754797351814 -0.0935 0.0638333491587116
"3641" "KLRC3" 10 0.1269 0.4594 0.421870733918259 0.414 0.592754797351814 0.8734 0.224269480291348
"3642" "USP6" 10 -0.9862 0.5116 0.648815260585626 0.5621 0.592754797351814 1.0737 0.123727898134326
"3643" "CCR10" 7 -1.9456 1.266 0.462045135654864 1.1832 0.593327147893766 2.4492 0.201408645304997
"3644" "VSTM2A" 6 0.3986 -0.291 0.542542212422777 -0.3372 0.593327147893766 -0.6282 0.163179856161041
"3645" "ASXL1" 9 -0.1256 0.0892 0.789124802957743 0.3111 0.593327147893766 0.4003 0.0843337172260142
"3646" "KCNJ9" 9 -0.1846 -0.5256 0.170593985690155 -0.1671 0.918681003156133 -0.6927 0.349526360021357
"3647" "C9orf135" 10 0.4296 -0.2143 0.502291966604457 -0.3216 0.593327147893766 -0.5359 0.181242707792908
"3648" "NUP107" 10 -1.0754 0.5125 0.816156375903691 0.2802 0.593327147893766 0.7927 0.0781033609547331
"3649" "FOXN1" 8 -0.5677 0.0627 0.916697408047454 0.1669 0.593327147893766 0.2296 0.0579271898368389
"3650" "THSD7A" 8 -0.2518 -0.3448 0.619729273297851 -0.4181 0.593327147893766 -0.7629 0.13336914244551
"3651" "EMC10" 7 -0.6131 0.1823 0.990224419908282 0.381 0.593327147893766 0.5633 0.0457607196096302
"3652" "CTXN1" 7 -1.3739 -0.2771 0.738677065578612 0.4245 0.593327147893766 0.1474 0.0970111912075723
"3653" "C19orf52" 8 -1.3553 -0.5527 0.348456875711854 -0.3793 0.593786495715467 -0.932 0.273363094541402
"3654" "RASA4" 7 -0.6109 0.4108 0.865881651831479 0.4125 0.593786495715467 0.8233 0.0674336604567188
"3655" "ZNF746" 7 -0.51 0.1667 0.965564075325069 0.4996 0.593786495715467 0.6663 0.0495013300720426
"3656" "STK36" 8 -0.9329 0.7454 0.666320862227202 0.7493 0.593786495715467 1.4947 0.117755111930128
"3657" "LIPI" 9 0.3994 -0.1506 0.766330180721342 -0.3338 0.594711581276612 -0.4844 0.0894397764486127
"3658" "FAM171B" 9 -0.8029 0.6933 0.914998471725377 0.716 0.594711581276612 1.4093 0.0578490348459917
"3659" "C14orf80" 10 -1.7597 0.5561 0.605128734881855 0.6929 0.595356510813693 1.249 0.137828372673411
"3660" "FAM218A" 8 -0.7845 0.2215 0.793606065858768 0.2425 0.595356510813693 0.464 0.082638696365222
"3661" "ZRSR2" 10 -0.1213 -0.3859 0.455721638289862 -0.4244 0.595512737947852 -0.8103 0.203888067153049
"3662" "DAPP1" 10 -0.1331 0.1322 0.849209396273893 -0.3675 0.595512737947852 -0.2353 0.0703244577765669
"3663" "YWHAE" 10 -0.5906 0.1735 0.67795744109613 -0.3294 0.595512737947852 -0.1559 0.113555076312934
"3664" "IGFL4" 10 0.5526 -0.5582 0.671713875432562 -0.1491 0.595512737947852 -0.7073 0.115471253801282
"3665" "HIST1H2BG" 10 -0.4272 -0.1733 0.638003756603663 -0.1472 0.595512737947852 -0.3205 0.126317198461406
"3666" "SETD3" 10 -0.4192 0.0918 0.960792336384452 0.078 0.595512737947852 0.1698 0.049820126369352
"3667" "ANKRD13B" 10 -1.0852 -0.2493 0.671359787523096 0.1857 0.595512737947852 -0.0636 0.11558076383432
"3668" "NEK8" 10 -0.7407 0.1198 0.514117343962273 0.2764 0.595512737947852 0.3962 0.174866395237786
"3669" "PIK3CA" 10 -0.116 0.2699 0.370419104870753 0.2869 0.595512737947852 0.5568 0.256490563707969
"3670" "KCNE2" 10 0.1762 0.073 0.894234532598482 0.2919 0.595512737947852 0.3649 0.0614380123399942
"3671" "CNGA4" 9 -0.2599 -0.0319 0.724104998561071 0.3842 0.595512737947852 0.3523 0.100217903312457
"3672" "PRPF8" 9 -3.0107 -0.2403 0.416876303348109 0.2286 0.596077010548735 -0.0117 0.225865493878225
"3673" "ARID1A" 6 -1.5716 0.3862 0.937940048029976 -0.4326 0.596077010548735 -0.0464 0.0534658041666695
"3674" "HNRNPH1" 8 -2.1809 -0.2279 0.672721528608032 0.8993 0.596077010548735 0.6714 0.114963659059015
"3675" "TESC" 10 0.1744 -0.2804 0.421201226329633 -0.3858 0.596077010548735 -0.6662 0.223260774785706
"3676" "SLC15A2" 10 0.2463 0.0183 0.811485516947808 0.0792 0.596077010548735 0.0975 0.0783070879512965
"3677" "DLK1" 10 -0.3881 0.315 0.886643756457232 0.2189 0.596077010548735 0.5339 0.0627148045533575
"3678" "SNCG" 10 -0.5872 0.0691 0.811485516947808 0.2281 0.596077010548735 0.2972 0.0783070879512965
"3679" "SIX3" 9 0.3554 -0.2958 0.420914601633763 -0.4001 0.596481597202589 -0.6959 0.223261330744832
"3680" "AGFG2" 10 -0.3111 0.1492 0.81154046224412 -0.2965 0.596481597202589 -0.1473 0.0781707815741588
"3681" "RAN" 9 -1.9444 -0.5015 0.419877539718541 -0.0716 0.596481597202589 -0.5731 0.223883149301148
"3682" "ATG16L2" 9 -0.6235 0.1846 0.933358265289843 0.3732 0.596481597202589 0.5578 0.0541409285206949
"3683" "PBX1" 9 -0.6548 0.8875 0.563427099432282 0.643 0.596481597202589 1.5305 0.153330791787745
"3684" "MSI1" 8 0.1846 -0.6014 0.461004594281402 -0.329 0.597021280057359 -0.9304 0.200441046139165
"3685" "ARHGAP32" 7 -1.2563 0.2879 0.921738663203129 0.9006 0.597433574620875 1.1885 0.0559048903653165
"3686" "SNRPG" 5 -0.9655 0.1592 0.767915521909151 -0.5356 0.597433574620875 -0.3764 0.0881751553210892
"3687" "KLF15" 8 -0.1557 -0.0573 0.948717852907032 0.0582 0.597433574620875 0.000900000000000005 0.051294827577626
"3688" "STRAP" 10 -0.4519 -0.1074 0.779319888016558 -0.2432 0.597433574620875 -0.3506 0.0853862800665579
"3689" "VCAN" 10 0.0606 -0.1368 0.946572977474464 -0.2308 0.597433574620875 -0.3676 0.0516512584033981
"3690" "MRGPRD" 10 -0.6599 -0.1983 0.416876303348109 -0.2884 0.597433574620875 -0.4867 0.225291107582389
"3691" "ZNF292" 9 -0.5005 -0.4073 0.36376774193116 -0.1263 0.597433574620875 -0.5336 0.260392353082945
"3692" "PDIA6" 9 -0.0826 -0.0756 0.542542212422777 0.263 0.597433574620875 0.1874 0.161590712507002
"3693" "RAPGEF1" 9 -0.905 0.28 0.610765466654323 0.4485 0.597433574620875 0.7285 0.135038795749567
"3694" "CTHRC1" 8 0.2103 0.557 0.401739147057598 0.355 0.597433574620875 0.912 0.23468491008092
"3695" "KRTAP10-3" 8 -0.6052 0.5017 0.569966741125957 0.5364 0.597433574620875 1.0381 0.150363846365954
"3696" "TNFRSF8" 10 -0.1257 -0.1443 0.302837748487843 -0.424 0.597433574620875 -0.5683 0.309583918862917
"3697" "PAAF1" 10 -0.399 0.0354 0.792623484161304 0.2633 0.597433574620875 0.2987 0.0822214970358691
"3698" "ANXA3" 10 -0.1228 0.1657 0.890050361072055 0.3239 0.597433574620875 0.4896 0.0616849170850215
"3699" "PMPCA" 7 -1.568 -0.1401 0.81733231325532 -0.4797 0.597433574620875 -0.6198 0.0765865134220032
"3700" "SNRNP25" 9 -2.497 -0.1309 0.398648965836509 -0.3943 0.597433574620875 -0.5252 0.236658899779346
"3701" "SPECC1L" 9 -0.5265 0.1058 0.565099287871863 -0.3563 0.597433574620875 -0.2505 0.152299208175113
"3702" "CPA6" 10 0.4537 -0.0046 0.737869206058058 -0.3265 0.597433574620875 -0.3311 0.0958742066313329
"3703" "CLDN17" 9 0.3545 -0.3564 0.151506022960199 -0.167 0.89190126546605 -0.5234 0.391910670847625
"3704" "FNIP1" 9 0.0026 -0.3779 0.591078512412798 -0.2984 0.597433574620875 -0.6763 0.142239519814067
"3705" "TGM4" 9 -0.138 -0.0655 0.718947374243457 0.0887 0.597433574620875 0.0232 0.100998238345895
"3706" "SMCR8" 9 -0.2995 0.2403 0.348456875711854 0.2823 0.597433574620875 0.5226 0.271737565269787
"3707" "SCN3A" 10 0.3024 -0.9224 0.235970684164196 -0.3848 0.597433574620875 -1.3072 0.379683893345667
"3708" "CTH" 10 -0.0491 -0.4103 0.33582710343407 0.1716 0.597433574620875 -0.2387 0.281575059580168
"3709" "SMAGP" 10 -0.0322 0.1477 0.9334253970477 0.1783 0.597433574620875 0.326 0.0538738265737762
"3710" "CDK13" 9 0.0634 -0.5228 0.179699420250326 -0.1644 0.733489832070965 -0.6872 0.399131282747985
"3711" "SFTPB" 10 -0.827 0.303 0.67352952641777 0.2543 0.597433574620875 0.5573 0.114244062313512
"3712" "KCNB2" 10 -0.0588 0.0812 0.977082574690658 0.2615 0.597433574620875 0.3427 0.046739115051708
"3713" "C2orf62" 10 -0.459 0.0335 0.486306313500633 0.3514 0.597433574620875 0.3849 0.187323082949076
"3714" "LAMTOR2" 10 -1.2215 -0.3963 0.371259978875729 0.4153 0.597433574620875 0.019 0.255057258019998
"3715" "ACTR2" 8 -0.6637 -0.1375 0.601975072348215 -0.3094 0.597433574620875 -0.4469 0.138210824053913
"3716" "TBRG4" 8 -0.4719 0.0049 0.634560620821714 -0.253 0.597433574620875 -0.2481 0.126785442526801
"3717" "ADCK2" 7 -0.5097 -0.1164 0.79371358256671 0.0609 0.597914952636986 -0.0555 0.0818168893144843
"3718" "RHOC" 8 -0.0204 -0.3525 0.33490013755141 -0.5111 0.597914952636986 -0.8636 0.282099433224053
"3719" "XRCC1" 8 -0.7177 -0.0445 0.926122581243253 -0.3687 0.597914952636986 -0.4132 0.0550068017880367
"3720" "LRPPRC" 8 -1.1503 0.1192 0.9267666017252 -0.2853 0.597914952636986 -0.1661 0.0548946911391057
"3721" "NVL" 9 -1.6272 -0.4626 0.416876303348109 -0.2429 0.597914952636986 -0.7055 0.225087693760308
"3722" "ANGPTL1" 9 0.1266 -0.181 0.94226300541387 -0.2088 0.597914952636986 -0.3898 0.0522450858112039
"3723" "SRD5A1" 9 0.231 -0.4145 0.270687615430612 -0.1935 0.597914952636986 -0.608 0.340474243614351
"3724" "EIF2B3" 9 -1.1622 -0.766 0.568498516284684 -0.0514 0.597914952636986 -0.8174 0.150763531448836
"3725" "PVALB" 10 -0.0583 -0.0167 0.508470735134788 0.2252 0.597914952636986 0.2085 0.176520760805893
"3726" "JAKMIP3" 9 -0.6792 -0.2998 0.616047779467302 0.5266 0.597914952636986 0.2268 0.132990426409129
"3727" "TMEM160" 10 -1.1018 0.6107 0.419259317299719 0.591 0.597914952636986 1.2017 0.223649513082228
"3728" "WDR55" 10 -2.0751 -0.5737 0.32278257499008 -0.4182 0.597914952636986 -0.9919 0.292011186393943
"3729" "CERS6" 10 0.3633 -0.6955 0.420548790064165 -0.3771 0.597914952636986 -1.0726 0.222875732407933
"3730" "RBM4B" 10 -0.6068 -0.1024 0.828857368981377 -0.1819 0.597914952636986 -0.2843 0.0739176685569104
"3731" "PLA2G2E" 10 -0.0287 0.159 0.775269870580642 -0.1645 0.597914952636986 -0.0055 0.0862164659884212
"3732" "CYTH2" 10 -0.412 -0.1748 0.253437580566122 -0.1035 0.597914952636986 -0.2783 0.359051141068296
"3733" "MRPS15" 10 -0.865 -0.0225 0.974474974506307 -0.0267 0.597914952636986 -0.0492 0.0470231540726133
"3734" "SPRYD3" 10 -0.6341 0.3637 0.700116984279938 0.3001 0.597914952636986 0.6638 0.106159223466247
"3735" "POLR3B" 10 -0.7831 0.3476 0.880571027928255 0.3743 0.597914952636986 0.7219 0.063357570491371
"3736" "LIAS" 10 -1.9603 0.3055 0.333512491020249 -0.3269 0.598966791296588 -0.0214 0.282740811509946
"3737" "DNAJC12" 9 0.2633 -0.7951 0.239317576029628 -0.1803 0.598966791296588 -0.9754 0.374904275723489
"3738" "SCGN" 9 0.178 -0.356 0.36376774193116 -0.0972 0.598966791296588 -0.4532 0.259720061133248
"3739" "ANKRD50" 9 0.2044 0.1614 0.84279058339863 0.0353 0.598966791296588 0.1967 0.070642303115955
"3740" "STAC2" 9 -0.7192 -0.373 0.683448963050113 0.2428 0.598966791296588 -0.1302 0.110705586199755
"3741" "LRIT2" 10 -0.121 -0.6979 0.185608997655822 -0.1642 0.575194458708705 -0.8621 0.461422103963532
"3742" "ETS1" 10 -0.4463 0.2231 0.741172680954694 0.3561 0.59966876739216 0.5792 0.0942748242861552
"3743" "CDH26" 10 -0.4119 0.4764 0.551734724803727 0.3769 0.59966876739216 0.8533 0.156886326343987
"3744" "C3orf35" 10 -0.4911 0.4374 0.497651578334189 0.4154 0.59966876739216 0.8528 0.180921678253189
"3745" "FZD3" 10 -0.0526 0.0601 0.614540657092638 0.4681 0.59966876739216 0.5282 0.132886384880443
"3746" "CIT" 10 -1.7352 0.383 0.865463325445992 0.6658 0.59966876739216 1.0488 0.0658141587255622
"3747" "MSANTD2" 10 -0.8984 0.3463 0.540263257093016 0.7236 0.59966876739216 1.0699 0.161700012515863
"3748" "ZCCHC13" 9 -0.4684 0.619 0.570755763078958 0.4524 0.600603922386185 1.0714 0.148862491612401
"3749" "BCL9" 10 -0.2708 -0.2887 0.449504482885339 0.3997 0.601188437521622 0.111 0.204933694705895
"3750" "LAMC3" 8 -0.7207 -0.2588 0.34175161100272 -0.0895 0.602085534817989 -0.3483 0.27483871390423
"3751" "C16orf59" 9 -1.0233 0.079 0.835448087626775 0.0561 0.602085534817989 0.1351 0.0712704879453239
"3752" "RPS27L" 10 -0.0579 -0.4459 0.374334756052013 -0.3081 0.602085534817989 -0.754 0.250889184379505
"3753" "LRRC49" 10 0.1286 0.1521 0.714249775106937 0.1229 0.602085534817989 0.275 0.100759438212605
"3754" "TNXB" 10 0.0027 0.1583 0.712022769032406 0.252 0.602085534817989 0.4103 0.101380759457408
"3755" "GNMT" 9 -0.5344 0.4044 0.86907043524135 0.2618 0.602085534817989 0.6662 0.0644121515373874
"3756" "CHRNA2" 9 -0.1903 0.1378 0.69091274465936 0.317 0.602085534817989 0.4548 0.107431772355395
"3757" "HCK" 9 -0.1539 0.0603 0.965594475697089 0.3215 0.602085534817989 0.3818 0.0473592843316461
"3758" "DQX1" 10 -0.3329 0.3641 0.681878760104605 0.1697 0.60215316980131 0.5338 0.110090315975385
"3759" "FOXP3" 10 -0.39 -0.0298 0.846653050192158 0.1775 0.60215316980131 0.1477 0.0689079261267567
"3760" "HRC" 10 -0.6138 0.3011 0.652902213845465 0.2591 0.60215316980131 0.5602 0.119084681469335
"3761" "MYO5B" 10 -0.1131 -0.0782 0.869321181830162 0.2694 0.60215316980131 0.1912 0.0643437397449499
"3762" "GRIN2D" 10 -0.3965 -0.0745 0.747417773078212 0.3242 0.60215316980131 0.2497 0.091849487296501
"3763" "PTX4" 10 -0.6132 0.4103 0.41305973810304 0.3846 0.60215316980131 0.7949 0.22562675546699
"3764" "LEF1" 10 -0.9144 -0.0896 0.508470735134788 0.3862 0.60215316980131 0.2966 0.174855755721806
"3765" "ADAM30" 10 -0.283 0.3574 0.916697408047454 0.4823 0.60215316980131 0.8397 0.0555184198573624
"3766" "CNOT2" 10 -0.6237 0.1909 0.861291731517186 0.6821 0.60215316980131 0.873 0.0659341499601085
"3767" "MAGIX" 8 -0.3583 -0.4228 0.595243995083354 -0.5082 0.602442914680529 -0.931 0.138846912677238
"3768" "OLFM4" 10 -0.5078 0.4642 0.877572941079067 0.433 0.602442914680529 0.8972 0.0626573434410934
"3769" "PDE3A" 9 -0.7418 -0.1371 0.405272377239744 0.4378 0.602442914680529 0.3007 0.23032757307939
"3770" "PPP1R14C" 9 -0.3986 0.467 0.596807361364386 0.6928 0.602442914680529 1.1598 0.138270519405956
"3771" "ZFHX3" 9 0.0246 -0.2497 0.646169015220909 -0.633 0.602442914680529 -0.8827 0.121163136260793
"3772" "CCDC117" 10 -0.0582 0.1153 0.73216852046071 -0.2553 0.602442914680529 -0.14 0.0957580842183507
"3773" "PSMD14" 10 -0.901 -0.4721 0.411170853050678 -0.6791 0.602442914680529 -1.1512 0.226664004622481
"3774" "USPL1" 10 -0.4705 -0.7115 0.221534515665898 -0.2985 0.602442914680529 -1.01 0.395508206049923
"3775" "FAM96B" 10 -1.5732 -0.6531 0.415749587941862 0.1752 0.602442914680529 -0.4779 0.2238668713928
"3776" "CRTAP" 10 -0.6172 0.2122 0.827119462615851 0.4291 0.602442914680529 0.6413 0.0729444578111194
"3777" "RALGAPB" 10 -0.6304 -0.081 0.440633446253905 0.4831 0.602442914680529 0.4021 0.209340115941265
"3778" "USB1" 10 -0.6741 0.514 0.580860075970867 0.5868 0.602442914680529 1.1008 0.144257068828761
"3779" "CXCL10" 8 0.4375 -0.1187 0.646169015220909 0.076 0.602442914680529 -0.0427 0.121163136260793
"3780" "DHX37" 9 -2.6516 0.9433 0.633695407288562 1.5124 0.602442914680529 2.4557 0.125294471056618
"3781" "TSR1" 9 -0.9872 -0.4488 0.599925546023992 -0.4162 0.602442914680529 -0.865 0.137127547915949
"3782" "SLC2A1" 9 -1.2076 0.3138 0.261427161382942 0.1089 0.602442914680529 0.4227 0.348138217419682
"3783" "ARID5A" 9 -0.4518 0.3961 0.61447140331181 0.215 0.602442914680529 0.6111 0.131910578111455
"3784" "TLL2" 9 -0.3377 -0.2596 0.981949321662093 0.252 0.602442914680529 -0.0076 0.0447314618549656
"3785" "LHB" 9 0.0313 0.1093 0.835448087626775 0.3291 0.602442914680529 0.4384 0.0711655551325162
"3786" "SAP30" 9 -0.4163 0.3653 0.756759161331364 0.3442 0.602442914680529 0.7095 0.0893732241925283
"3787" "CCP110" 9 0.0156 0.0833 0.995232382577687 0.3896 0.602442914680529 0.4729 0.0427395582945654
"3788" "TMEM161A" 10 -1.3999 0.3984 0.546106912305241 0.3978 0.602442914680529 0.7962 0.15817361358132
"3789" "ZBTB34" 9 -0.6734 -0.2388 0.721000990960213 0.5395 0.602442914680529 0.3007 0.0987780021733794
"3790" "RGS17" 9 -0.3227 0.3051 0.718947374243457 0.5968 0.602442914680529 0.9019 0.0993417999026335
"3791" "SPAG4" 9 -0.7656 -0.3479 0.74207554044918 0.79 0.602442914680529 0.4421 0.0931427516121473
"3792" "CKLF-CMTM1" 6 0.386 -0.8852 0.730107476138742 -0.307 0.602442914680529 -1.1922 0.0963096414816209
"3793" "DNAJB2" 10 -0.857 0.6053 0.696736098510072 0.0636 0.603379921673865 0.6689 0.1052996248526
"3794" "PHB2" 9 -1.9259 -0.5751 0.568498516284684 -0.3002 0.603477008397803 -0.8753 0.148680732245761
"3795" "MTO1" 9 -0.3492 -0.2301 0.910418131421568 -0.2831 0.603477008397803 -0.5132 0.0562774408407096
"3796" "BHMT" 10 0.23 -0.5087 0.589239299362704 -0.278 0.603477008397803 -0.7867 0.140702973957757
"3797" "HOXB8" 9 -0.4252 -0.4184 0.474057401957712 -0.2303 0.603477008397803 -0.6487 0.191041364557805
"3798" "UPK3BL" 9 -0.6366 0.3038 0.696629286977575 0.085 0.603477008397803 0.3888 0.105298097079712
"3799" "HDGF" 9 -0.1417 0.075 0.986244740758226 0.2742 0.603477008397803 0.3492 0.0438259390461336
"3800" "DNAJC14" 9 -0.9909 0.3739 0.696736098510072 0.4509 0.603477008397803 0.8248 0.105267186963342
"3801" "FPGT" 7 0.3979 -0.2683 0.595243995083354 -0.2749 0.603477008397803 -0.5432 0.13846995767386
"3802" "URM1" 10 -0.5054 -0.3848 0.313980187896554 -0.1042 0.603477008397803 -0.489 0.296988772064709
"3803" "E2F6" 10 -0.1747 0.2332 0.867615661091313 0.3469 0.603477008397803 0.5801 0.0643041069825453
"3804" "RPL28" 10 -1.5286 0.8263 0.35647705289066 0.4451 0.603477008397803 1.2714 0.263067219329794
"3805" "MORN1" 8 -0.6961 -0.1845 0.646450104416198 0.1175 0.603956758544419 -0.067 0.120542825808276
"3806" "C1orf198" 6 -0.0097 0.153 0.904286876347078 0.2923 0.604155503614717 0.4453 0.05719657560925
"3807" "DOK7" 10 -0.0184 -0.0153 0.985077904976935 -0.5651 0.60452787973901 -0.5804 0.0437434706173964
"3808" "PAFAH1B3" 10 -0.0721 -0.1635 0.828684093387363 -0.2172 0.60452787973901 -0.3807 0.0719935925440901
"3809" "C1orf111" 10 -0.428 0.1965 0.921182475710985 0.2296 0.60452787973901 0.4261 0.0540978773918314
"3810" "SYTL5" 10 0.575 0.0377 0.972309581545566 -0.3069 0.60554972421109 -0.2692 0.0454394638543751
"3811" "CABLES1" 8 -0.0156 -0.6542 0.169486591153712 -0.1605 0.933658711116817 -0.8147 0.346804059183425
"3812" "CTSW" 8 -0.4805 0.051 0.893768061255851 0.2459 0.60554972421109 0.2969 0.058741316290403
"3813" "MRGPRX4" 8 0.2742 0.214 0.641107877732035 0.308 0.60554972421109 0.522 0.121736932401792
"3814" "PWWP2A" 8 -0.175 0.5722 0.568498516284684 0.4469 0.60554972421109 1.0191 0.147911678271197
"3815" "SNX8" 8 -1.0621 -0.0664 0.869633044152594 0.6244 0.60554972421109 0.558 0.0633255132865782
"3816" "EPRS" 10 -1.1528 -0.0189 0.588834246078784 0.3181 0.60554972421109 0.2992 0.140098208814677
"3817" "MED11" 10 -1.8788 -0.1246 0.833916877014612 0.4895 0.60554972421109 0.3649 0.07058134484865
"3818" "ESPL1" 10 -2.536 0.2257 0.288419352982196 0.6028 0.60554972421109 0.8285 0.319290028804762
"3819" "DPM3" 10 -0.265 0.1791 0.949341386213711 0.1772 0.60554972421109 0.3563 0.0490870499829801
"3820" "TNFRSF13C" 10 -0.4062 -0.0147 0.48223035697731 0.0523 0.60554972421109 0.0376 0.18610542481469
"3821" "MAPK15" 10 -0.8579 -0.0557 0.99376726769736 0.409 0.60554972421109 0.3533 0.0422013599704822
"3822" "ZNF688" 10 -0.6494 0.3568 0.596807361364386 0.4396 0.60554972421109 0.7964 0.137142313880089
"3823" "AKAP12" 10 -0.6347 0.5158 0.66864580455131 0.5504 0.60554972421109 1.0662 0.11295988807701
"3824" "HTR1A" 6 -0.6567 0.4276 0.31143013866945 0.6709 0.60554972421109 1.0985 0.29827135944283
"3825" "PLD6" 7 -0.2785 0.0177 0.869321181830162 0.7237 0.60554972421109 0.7414 0.0633863880615086
"3826" "RIMBP2" 9 0.1561 -0.3124 0.42769135802758 -0.3146 0.60554972421109 -0.627 0.215472245076367
"3827" "LYPD6" 9 0.2309 0.1423 0.865881651831479 -0.3019 0.60554972421109 -0.1596 0.0640606072902846
"3828" "AIMP1" 9 0.2977 -0.0837 0.84279058339863 -0.2489 0.60554972421109 -0.3326 0.068724046002211
"3829" "DCHS1" 9 -0.5061 -0.6726 0.569966741125957 -0.1854 0.60554972421109 -0.858 0.147333936564888
"3830" "AQPEP" 9 0.0226 -0.4109 0.327935780993774 -0.0465 0.60554972421109 -0.4574 0.284331337358144
"3831" "CXCL6" 9 0.6709 -0.7875 0.249557483830819 -0.2415 0.60554972421109 -1.029 0.359829148769452
"3832" "COX6B1" 9 -0.8121 0.1351 0.421870733918259 0.0565 0.60554972421109 0.1916 0.218899344145454
"3833" "NUP88" 9 -1.3165 -0.0043 0.794807730952867 0.0641 0.60554972421109 0.0598 0.079222389988142
"3834" "ZNF92" 10 0.2699 0.1418 0.99038899204536 0.1951 0.60554972421109 0.3369 0.0427005732474956
"3835" "MED21" 9 -1.0517 0.4004 0.347193432220445 0.2605 0.60554972421109 0.6609 0.269124943775187
"3836" "IL1RL2" 9 -0.133 -0.0274 0.97792561852656 0.2693 0.60554972421109 0.2419 0.0445764219523329
"3837" "C15orf65" 9 0.1831 -0.1221 0.646450104416198 0.3884 0.60554972421109 0.2663 0.119988778349796
"3838" "PTCH1" 9 -0.2753 0.2005 0.69091274465936 0.4334 0.60554972421109 0.6339 0.106269565356308
"3839" "CCDC116" 9 -2.1529 -0.282 0.672721528608032 1.0438 0.60554972421109 0.7618 0.111708950994542
"3840" "HDAC7" 9 -0.074 -0.8485 0.260564015148678 0.1843 0.60554972421109 -0.6642 0.347620702240208
"3841" "CCNL1" 9 0.0379 -0.8106 0.138955763085138 -0.1603 0.773397143114871 -0.9709 0.459442760231556
"3842" "CELF2" 8 -1.3047 0.1397 0.578249437361211 0.827 0.60554972421109 0.9667 0.144114903441728
"3843" "CBLB" 8 -0.2962 -0.502 0.665720323138117 -0.4179 0.60554972421109 -0.9199 0.113865247086003
"3844" "PRAMEF8" 10 0.1666 -0.2805 0.708438561193391 -0.4666 0.60554972421109 -0.7471 0.101243248312447
"3845" "OXR1" 10 0.348 -0.5062 0.274596794596402 -0.2611 0.60554972421109 -0.7673 0.332917434767873
"3846" "CHST3" 10 -0.2262 -0.0736 0.708350406880458 -0.0341 0.60554972421109 -0.1077 0.101268022247737
"3847" "C19orf44" 10 -0.582 -0.1129 0.546246343022069 0.2327 0.60554972421109 0.1198 0.156940630251177
"3848" "SAFB2" 10 -0.9589 -0.2 0.337042831393678 0.4715 0.60554972421109 0.2715 0.277005558550035
"3849" "DCAF8L2" 8 0.5948 -0.2911 0.884629526972517 -0.3687 0.60554972421109 -0.6598 0.0604479329026273
"3850" "TEX37" 10 -0.0619 -0.0154 0.935333068880002 -0.3343 0.60554972421109 -0.3497 0.0514073547537338
"3851" "FAM229B" 10 0.1259 0.0311 0.785135108153684 -0.2408 0.60554972421109 -0.2097 0.0814793407369279
"3852" "ZNF610" 10 -0.0489 0.0415 0.520619842023157 0.2576 0.60554972421109 0.2991 0.168012451869085
"3853" "POPDC3" 10 -0.1858 0.5335 0.33490013755141 0.2651 0.60554972421109 0.7986 0.278706888416732
"3854" "KIF18A" 10 -1.4797 0.2231 0.527843175647005 0.2896 0.60554972421109 0.5127 0.164814899602755
"3855" "KEAP1" 10 -1.1761 -0.332 0.33490013755141 0.3233 0.60554972421109 -0.00870000000000004 0.278706888416732
"3856" "ABCC12" 10 -0.1717 -0.4419 0.576280314994943 0.3234 0.60554972421109 -0.1185 0.144874064977006
"3857" "CASP1" 10 -0.0791 0.3386 0.532899750453927 0.3842 0.60554972421109 0.7228 0.162612957488762
"3858" "BCLAF1" 10 -0.6785 0.1357 0.975202387479505 0.3884 0.60554972421109 0.5241 0.0449935208111105
"3859" "ACN9" 10 0.0444 0.1859 0.676317531707212 0.3952 0.60554972421109 0.5811 0.110615194045029
"3860" "KLHL30" 10 -0.491 -0.2311 0.505171148743049 0.3996 0.60554972421109 0.1685 0.175064253726972
"3861" "GPER1" 10 -0.6324 -0.387 0.288159064065121 0.585 0.60554972421109 0.198 0.319539317084323
"3862" "TERF1" 9 -0.5684 0.2955 0.601975072348215 -0.0621 0.605927749043302 0.2334 0.135121512786405
"3863" "PQLC1" 7 -0.0832 -0.3559 0.68779609333355 -0.2686 0.606391250176223 -0.6245 0.106903607681944
"3864" "DENND6A" 10 -0.3818 -0.0232 0.462508463383461 0.1723 0.606923340214703 0.1491 0.195635832627955
"3865" "UVRAG" 9 -0.3314 -0.012 0.877572941079067 0.418 0.607671470914494 0.406 0.0612025418531731
"3866" "CHRM5" 10 0.2403 -0.0085 0.992857897204106 -0.3237 0.607671470914494 -0.3322 0.0418242805738525
"3867" "DDX6" 9 -0.0743 -0.3653 0.123355284268126 -0.1601 0.740352282844671 -0.5254 0.508779549407999
"3868" "RPL37A" 10 -1.748 -0.1519 0.269394919926294 0.1944 0.607671470914494 0.0425 0.337282145600094
"3869" "MSMB" 10 -0.0092 -0.1015 0.655644614073112 0.2124 0.607671470914494 0.1109 0.116303236417793
"3870" "CDC42BPB" 10 -0.4859 0.0382 0.820950419275957 0.3878 0.607671470914494 0.426 0.0727385996229249
"3871" "TCTE1" 10 -0.5548 0.272 0.401231811725584 0.5929 0.607671470914494 0.8649 0.230677915751667
"3872" "GJA4" 6 -0.9074 -0.5005 0.520619842023157 0.2783 0.608264775278947 -0.2222 0.166972361009487
"3873" "SHCBP1" 10 -0.3581 -0.1623 0.635789380353227 -0.4401 0.608264775278947 -0.6024 0.122552115849522
"3874" "TMEM98" 10 0.4725 -0.5394 0.567755103072064 -0.426 0.608264775278947 -0.9654 0.147202827974521
"3875" "IDUA" 10 0.1935 -0.4638 0.347886782880471 -0.3939 0.608264775278947 -0.8577 0.267414643295045
"3876" "TREM2" 10 -0.663 0.0734 0.985077904976935 -0.028 0.608264775278947 0.0454 0.0428333925809603
"3877" "GPATCH2" 10 0.3183 -0.6212 0.118922754774842 -0.1581 0.980372866732678 -0.7793 0.435156832650833
"3878" "MC5R" 10 -0.2487 -0.0664 0.620173023231082 0.0252 0.608264775278947 -0.0412 0.127848961413194
"3879" "MX1" 10 -0.4797 -0.297 0.509188106735709 0.2109 0.608264775278947 -0.0861 0.172152710051499
"3880" "LST1" 8 -0.3887 0.2726 0.542542212422777 0.2319 0.608775032408382 0.5045 0.157281084217936
"3881" "NFE2L1" 9 -0.5439 -0.0756 0.882633354460701 0.2842 0.608808645075132 0.2086 0.0599299418484138
"3882" "ST14" 10 -0.5209 -0.5531 0.332247214915788 -0.1415 0.609812860452307 -0.6946 0.278957237511559
"3883" "IRAK2" 10 -0.2776 -0.1783 0.887450198237814 -0.0482 0.609812860452307 -0.2265 0.0587542775688387
"3884" "CDK4" 10 -0.7884 0.2462 0.808035382855499 0.242 0.609812860452307 0.4882 0.074948090966875
"3885" "NOTCH2" 10 -0.7699 0.2657 0.917152597384812 0.2893 0.609812860452307 0.555 0.053406721311954
"3886" "WIPI2" 10 -1.1107 0.0645 0.644797722222662 0.44 0.609812860452307 0.5045 0.119053320756039
"3887" "TRIM32" 10 -0.3947 0.1307 0.742040206907258 0.4572 0.609812860452307 0.5879 0.0908065922023584
"3888" "B4GALT4" 9 -0.1447 0.3254 0.371259978875729 0.2107 0.609812860452307 0.5361 0.249719229669736
"3889" "CDH11" 9 -0.0638 -0.0033 0.67352952641777 0.3065 0.609812860452307 0.3032 0.110024824446741
"3890" "NRXN3" 9 -0.1042 0.3046 0.58709669681044 0.3194 0.609812860452307 0.624 0.139203849823022
"3891" "SUV420H2" 9 -0.801 -0.0687 0.696736098510072 0.4276 0.609812860452307 0.3589 0.103168434258293
"3892" "TSKS" 9 -0.9928 0.5526 0.661645009705744 0.6707 0.609812860452307 1.2233 0.113684404241851
"3893" "FAM110C" 7 -1.8068 0.5603 0.554581320546085 0.7318 0.609812860452307 1.2921 0.151910256291289
"3894" "GYPA" 8 0.5902 0.008 0.996125044747042 -0.247 0.609812860452307 -0.239 0.0408369769259962
"3895" "NR3C2" 8 0.3986 -0.2205 0.661174676251581 -0.2215 0.609812860452307 -0.442 0.113831372386776
"3896" "TNRC18" 8 -1.4399 1.0904 0.343579621859556 -0.052 0.609812860452307 1.0384 0.270037660064652
"3897" "C12orf45" 8 -0.8596 -0.1125 0.94060285985605 0.4383 0.609812860452307 0.3258 0.0494329123188185
"3898" "GAL3ST2" 8 -0.9275 0.3577 0.605243405690416 0.5392 0.609812860452307 0.8969 0.132554504505939
"3899" "TCN2" 8 -0.8493 0.3527 0.650502917421995 0.5419 0.609812860452307 0.8946 0.117210836061077
"3900" "ZFR2" 8 -0.7237 0.4006 0.32278257499008 0.7531 0.609812860452307 1.1537 0.286701252665249
"3901" "DUSP18" 10 0.0126 -0.2146 0.437657835655323 -0.2919 0.610057370040475 -0.5065 0.207909269975353
"3902" "MB21D1" 10 0.1938 -0.01 0.9267666017252 -0.2781 0.610057370040475 -0.2881 0.0516885410243803
"3903" "RSU1" 10 -0.0568 -0.3141 0.443323203908658 0.4406 0.610057370040475 0.1265 0.204737323924112
"3904" "UBE2E3" 9 -0.4452 0.1218 0.95972589881508 0.4346 0.610456345664166 0.5564 0.0461871165925867
"3905" "SOX8" 9 -0.4193 0.2953 0.673895837198554 0.4439 0.610456345664166 0.7392 0.109698130251514
"3906" "H2AFV" 9 0.0338 -0.2015 0.75719981493998 -0.3809 0.610456345664166 -0.5824 0.086750439674817
"3907" "ST7L" 9 0.234 -0.0904 0.433364793845588 -0.2242 0.610456345664166 -0.3146 0.210187302049857
"3908" "SECTM1" 9 -0.1898 -0.2526 0.352165823805159 -0.0078 0.610456345664166 -0.2604 0.263243200542707
"3909" "TMEM117" 10 0.2745 0.0313 0.975202387479505 0.1694 0.610503170649056 0.2007 0.0437790598108376
"3910" "PHLDA2" 10 -0.1536 0.1043 0.67352952641777 0.1863 0.610503170649056 0.2906 0.10979355217001
"3911" "SMARCD1" 10 -1.2686 0.8828 0.414352537077291 0.3607 0.610503170649056 1.2435 0.221368085450612
"3912" "GPRC6A" 10 -0.2865 -0.2165 0.449912519567661 0.4383 0.610503170649056 0.2218 0.200936433289353
"3913" "FGF13" 10 0.2044 0.1586 0.711818466138402 0.3655 0.611210991939262 0.5241 0.0984559488113261
"3914" "TMSB15B" 4 0.7744 -0.5226 0.560438265722308 -0.2209 0.611210991939262 -0.7435 0.149027734042547
"3915" "ANKRD44" 9 0.2506 -0.5592 0.163877415163149 -0.1567 0.813257369995113 -0.7159 0.39591598603797
"3916" "RHOBTB2" 10 -0.0203 -0.6092 0.163877415163149 -0.1523 0.945503216091467 -0.7615 0.352742588748387
"3917" "ARHGAP11B" 9 0.3135 -0.14 0.771993303924697 -0.2662 0.611210991939262 -0.4062 0.0828862327209948
"3918" "BSX" 9 0.0829 -0.0876 0.721000990960213 -0.2536 0.611210991939262 -0.3412 0.0959381503844026
"3919" "ZNF835" 10 -0.7032 -0.3566 0.506556670923924 0.1986 0.611210991939262 -0.158 0.172234587449246
"3920" "CYHR1" 9 -0.3664 0.2195 0.589239299362704 0.2153 0.611210991939262 0.4348 0.137900124664383
"3921" "TNFRSF9" 9 -0.5219 0.1833 0.899228429840929 0.4524 0.611210991939262 0.6357 0.0562176867986074
"3922" "GADD45GIP1" 9 -1.723 -0.05 0.454604262249887 0.5903 0.611210991939262 0.5403 0.198118403976103
"3923" "PDX1" 8 -0.0387 -0.2275 0.641107877732035 -0.383 0.611713257347743 -0.6105 0.119604608546016
"3924" "C16orf78" 8 -0.1113 0.4489 0.67352952641777 -0.0222 0.611713257347743 0.4267 0.109389146388592
"3925" "SPINK6" 10 0.559 0.0537 0.965844029661825 -0.2706 0.611713257347743 -0.2169 0.0449209792113466
"3926" "ZNF69" 10 0.2693 -0.0588 0.67352952641777 -0.2414 0.611713257347743 -0.3002 0.109389146388592
"3927" "CHDC2" 10 0.6989 -0.1494 0.591078512412798 -0.1695 0.611713257347743 -0.3189 0.137036863846652
"3928" "ZNF311" 10 0.0824 0.0632 0.893755984303797 -0.0895 0.611713257347743 -0.0263 0.0570791092379751
"3929" "NRBF2" 10 0.1407 -0.3622 0.337042831393678 -0.1455 0.612081007799547 -0.5077 0.274149662139439
"3930" "PLRG1" 10 -1.0766 -0.2561 0.531831565627974 -0.0914 0.612081007799547 -0.3475 0.160606306125368
"3931" "NACA2" 10 -0.2005 0.2896 0.648024317141777 0.2061 0.612081007799547 0.4957 0.117232753511887
"3932" "MUC1" 10 -0.6362 0.3592 0.514688933757865 0.2313 0.612081007799547 0.5905 0.168182221436156
"3933" "STRBP" 10 -0.4912 -0.1277 0.948146078494127 0.2965 0.612081007799547 0.1688 0.0476299185721885
"3934" "RTP2" 10 -0.1454 0.2354 0.912162854180865 0.3153 0.612081007799547 0.5507 0.0536851602763599
"3935" "CCHCR1" 10 -0.7857 -0.2151 0.443323203908658 0.3257 0.612081007799547 0.1106 0.203922786026139
"3936" "AMDHD1" 8 -0.6845 -0.1032 0.505498001967853 0.4313 0.612081007799547 0.3281 0.172391574576367
"3937" "DRD4" 8 -0.6573 0.3458 0.655117129959449 0.461 0.612081007799547 0.8068 0.114968357088254
"3938" "NOXA1" 8 -1.3446 0.544 0.546106912305241 0.6184 0.612081007799547 1.1624 0.154557131048509
"3939" "CEP57" 8 -1.4944 0.1937 0.673895837198554 0.7553 0.612081007799547 0.949 0.109155578725341
"3940" "WNT3" 6 -0.0851 -0.3108 0.434003883536506 -0.16 0.61216292220033 -0.4708 0.209130747692854
"3941" "HMGN1" 6 0.0464 0.4803 0.473011716735501 0.3419 0.61216292220033 0.8222 0.188130969411761
"3942" "TDG" 10 0.0055 0.029 0.955345543564913 0.0379 0.612921407280974 0.0669 0.0462695569454456
"3943" "ABCC5" 10 0.0934 0.0259 0.883808641540027 0.3279 0.612921407280974 0.3538 0.058593641237709
"3944" "TRPV1" 8 0.0813 -0.578 0.733216315249416 -0.8123 0.612921407280974 -1.3903 0.0921308619597404
"3945" "DEFB116" 9 0.1606 0.2831 0.874269527631357 -0.3187 0.612921407280974 -0.0356 0.0603945640110789
"3946" "KRTAP4-7" 8 -0.5838 -0.1133 0.636964850729218 -0.1167 0.612921407280974 -0.23 0.120552809158167
"3947" "RTN1" 9 -0.3273 -0.0449 0.712022769032406 0.5508 0.612921407280974 0.5059 0.097848694628563
"3948" "AK4" 10 -0.0816 -0.688 0.347332121328772 -0.7006 0.612921407280974 -1.3886 0.265822612754346
"3949" "PLK1" 10 -1.9782 0.2929 0.447865102843193 -0.0853 0.612921407280974 0.2076 0.201085267299077
"3950" "CNN1" 10 -0.3196 -0.0428 0.443323203908658 0.2524 0.612921407280974 0.2096 0.203585569173984
"3951" "SLC22A6" 8 -0.4736 -0.3171 0.223495885911749 -0.4464 0.612921407280974 -0.7635 0.387962404387071
"3952" "DPYSL4" 8 0.2638 -0.4702 0.384546606744037 -0.4135 0.612921407280974 -0.8837 0.239330268427847
"3953" "PRKAR1B" 9 0.2478 -0.0854 0.776781432160343 -0.2218 0.612921407280974 -0.3072 0.0812195972023902
"3954" "CDKAL1" 9 -0.0846 0.2641 0.543192673200601 0.1836 0.612921407280974 0.4477 0.15546135815042
"3955" "ABHD17C" 9 -0.3192 0.1874 0.66864580455131 0.359 0.612921407280974 0.5464 0.110473509901779
"3956" "PPP1R9A" 9 -0.445 -0.1166 0.79338469201636 0.3594 0.612921407280974 0.2428 0.0773391971438414
"3957" "ASH1L" 9 -0.7303 -0.0101 0.863586299430902 0.4634 0.612921407280974 0.4533 0.062458384825818
"3958" "RAX2" 9 -0.6672 0.3401 0.89526273584049 0.6292 0.612921407280974 0.9693 0.056482213395087
"3959" "KY" 10 -0.2779 -0.7139 0.239317576029628 -0.0877 0.612921407280974 -0.8016 0.368314753059872
"3960" "TAS2R3" 10 -0.0413 0.0304 0.596807361364386 0.0434 0.612921407280974 0.0738 0.134499512369416
"3961" "NPFFR1" 10 -0.1319 0.1277 0.846653050192158 0.2391 0.612921407280974 0.3668 0.0658338974799406
"3962" "ADHFE1" 10 -0.2621 0.3499 0.826136008915588 0.2447 0.612921407280974 0.5946 0.0701014141852983
"3963" "GDF7" 10 -0.1845 -0.1148 0.894920991398897 0.2592 0.612921407280974 0.1444 0.056544415714073
"3964" "NLRP3" 10 -0.133 -0.1088 0.663619442642734 0.3794 0.612921407280974 0.2706 0.11202195325112
"3965" "FRS2" 10 -0.1367 0.1626 0.917945394721642 0.409 0.612921407280974 0.5716 0.052460323227489
"3966" "TMEM52" 10 -1.3646 0.441 0.345927736257418 0.5146 0.612921407280974 0.9556 0.266891885687141
"3967" "PASK" 10 -0.7278 0.4885 0.718947374243457 0.9093 0.612921407280974 1.3978 0.0959494665818159
"3968" "UTF1" 8 0.1647 -0.0885 0.865881651831479 -0.0779 0.61369718141132 -0.1664 0.0617978093842835
"3969" "IQCD" 7 -0.2098 -0.5024 0.904646034011307 0.0669 0.614363679150927 -0.4355 0.0544149483269274
"3970" "TCEAL6" 8 0.0954 0.1603 0.512601244877475 0.3229 0.615323391330748 0.4832 0.167898571180584
"3971" "MYH3" 8 -0.8147 0.0875 0.849209396273893 0.6117 0.615323391330748 0.6992 0.0646461709750962
"3972" "GPR85" 10 0.3961 -0.5404 0.276214339142888 -0.2643 0.615547996726438 -0.8047 0.326726758067494
"3973" "CCDC175" 10 -0.1354 -6e-04 0.793851428769581 -0.242 0.615547996726438 -0.2426 0.0764559244017449
"3974" "CPT2" 10 -0.2776 -0.247 0.519526136899753 -0.1988 0.615547996726438 -0.4458 0.164700563587179
"3975" "PCIF1" 7 -0.3823 -0.3947 0.610765466654323 0.3557 0.615682845924323 -0.039 0.128527792754506
"3976" "GFI1" 9 -1.0452 0.431 0.483012206890638 0.591 0.616642965136714 1.022 0.181384321426885
"3977" "TMEM68" 9 0.4754 -0.0026 0.820950419275957 -0.3976 0.616772322695029 -0.4002 0.0701073007538088
"3978" "HOXA7" 9 -0.4683 0.1509 0.65882636364471 -0.2888 0.616772322695029 -0.1379 0.112224718321109
"3979" "GGT5" 9 -0.1628 0.0131 0.816153846262831 -0.1601 0.616772322695029 -0.147 0.0711405061171635
"3980" "PLBD1" 10 -0.0536 -0.0344 0.776781432160343 0.0874 0.616772322695029 0.053 0.0800636944583297
"3981" "IQCK" 10 0.3189 -0.3762 0.455721638289862 -0.342 0.61802845066385 -0.7182 0.194822376572919
"3982" "VDAC1" 10 -0.334 -0.2376 0.363917657334471 -0.2828 0.61802845066385 -0.5204 0.251431924145241
"3983" "ASB6" 7 -0.7759 -0.4106 0.779319888016558 0.5039 0.618641963548962 0.0933 0.0789086640691469
"3984" "XRRA1" 9 -0.3706 -0.1849 0.531796957803435 -0.3174 0.618641963548962 -0.5023 0.15817800968048
"3985" "AGPS" 9 -0.3425 -0.0678 0.873267465852524 -0.3133 0.618641963548962 -0.3811 0.0590413351542588
"3986" "MOGAT3" 9 -0.4573 -0.2271 0.551678487132881 0.3038 0.618641963548962 0.0767 0.149852615479154
"3987" "GPR61" 9 -0.8233 0.3682 0.434227733376976 0.384 0.618641963548962 0.7522 0.206401880935719
"3988" "OGFOD2" 8 -0.5515 0.0733 0.744192767627563 -0.0188 0.618824312190891 0.0545 0.0874536493859952
"3989" "TRIM37" 8 -0.5763 0.3534 0.386023589964588 0.5707 0.618824312190891 0.9241 0.235892599159189
"3990" "ROM1" 9 -0.5501 0.0733 0.67466980652294 0.2322 0.618926193283702 0.3055 0.106662267136873
"3991" "PTCD1" 9 -1.5903 0.4609 0.539307155908106 0.9324 0.618926193283702 1.3933 0.15487697614171
"3992" "STC2" 10 0.1993 0.0462 0.762261941317207 -0.2441 0.619286783411587 -0.1979 0.0828041673292668
"3993" "RERGL" 10 0.4991 -0.445 0.246468746033745 -0.2248 0.619286783411587 -0.6698 0.356998046392242
"3994" "ARHGEF3" 10 0.2398 -0.3303 0.646450104416198 -0.1613 0.619286783411587 -0.4916 0.115303248761899
"3995" "ISG20L2" 8 -1.2791 -0.7125 0.419877539718541 -0.3906 0.619286783411587 -1.1031 0.214476341941818
"3996" "CD79B" 8 -0.2598 -0.7257 0.205633781583487 -0.1521 0.949211260331084 -0.8778 0.288962774414176
"3997" "CDH19" 9 0.6553 -0.2406 0.546106912305241 -0.2782 0.619286783411587 -0.5188 0.151906267206465
"3998" "LILRA5" 9 0.1659 -0.318 0.561257825413083 -0.2249 0.619286783411587 -0.5429 0.145761800653142
"3999" "FLT1" 9 0.3169 -0.051 0.893768061255851 -0.1167 0.619286783411587 -0.1677 0.0550778634249732
"4000" "PPP2R1B" 9 -0.3121 -0.0519 0.672591066124374 -0.0912 0.619286783411587 -0.1431 0.107169503359051
"4001" "ABHD3" 9 -0.1671 0.3508 0.69386892129368 0.5922 0.619286783411587 0.943 0.100914652258667
"4002" "HBA2" 7 -0.3668 0.2796 0.820950419275957 0.6565 0.619286783411587 0.9361 0.0693930447254767
"4003" "PCDHB13" 10 0.5877 -0.0482 0.943397146971213 -0.3432 0.619286783411587 -0.3914 0.0466112888198884
"4004" "C7orf76" 10 0.6241 -0.2053 0.449912519567661 -0.2951 0.619286783411587 -0.5004 0.197447566388088
"4005" "CCDC130" 10 -0.1815 -0.2681 0.519809262096853 -0.2765 0.619286783411587 -0.5446 0.163175568157365
"4006" "TUFT1" 10 -0.6024 0.437 0.701427685983397 -0.0277 0.619286783411587 0.4093 0.0987675655525844
"4007" "OVGP1" 10 -0.7612 0.1814 0.691227555878983 0.3418 0.619286783411587 0.5232 0.101674032171683
"4008" "TMC5" 10 -0.3944 0.3704 0.719867859347143 0.3651 0.619286783411587 0.7355 0.0936871437543315
"4009" "PRAMEF13" 10 -0.5378 -0.3333 0.446750823527838 0.3787 0.619286783411587 0.0454 0.199167818299982
"4010" "FNDC3B" 10 -0.6568 -0.0209 0.575586926757859 0.5282 0.619286783411587 0.5073 0.140169360605304
"4011" "ST20" 5 0.7715 -0.5483 0.209418229057095 -0.1516 0.751264579513843 -0.6999 0.348436239889602
"4012" "GOLGA8B" 8 -0.4548 0.2399 0.421870733918259 0.2415 0.619468559928577 0.4814 0.213223776495561
"4013" "NT5C1B-RDH14" 9 -0.2673 -0.3773 0.458542079247256 -0.4667 0.619919940527714 -0.844 0.192586619889453
"4014" "KLHL18" 9 -0.7376 0.0617 0.957828568610793 0.1348 0.619919940527714 0.1965 0.0441756160335128
"4015" "FAM64A" 9 -0.6039 -0.3807 0.672591066124374 0.3938 0.619919940527714 0.0131 0.106962362127042
"4016" "MAFA" 9 -0.9829 0.4021 0.616193232455758 0.4026 0.619919940527714 0.8047 0.125168872395796
"4017" "HEATR1" 9 -2.7808 0.4787 0.528493092809431 0.7329 0.619919940527714 1.2116 0.159131893466823
"4018" "PISD" 8 -1.2286 -0.5944 0.595243995083354 -0.3065 0.619954590171713 -0.9009 0.132590318534636
"4019" "GLRX5" 7 -3.2676 0.5743 0.364025754317049 1.2914 0.619954590171713 1.8657 0.250545983762732
"4020" "HSD17B1" 8 -0.244 0.0602 0.861636646116192 0.2561 0.619954590171713 0.3163 0.0609202198211077
"4021" "CDC5L" 10 -2.1397 0.7749 0.519526136899753 0.1194 0.619954590171713 0.8943 0.163052613171637
"4022" "C11orf80" 10 -0.4326 0.2791 0.771993303924697 0.2144 0.619954590171713 0.4935 0.0802546600409164
"4023" "USP17L10" 10 0.4145 0.3595 0.278052595398039 0.2259 0.619954590171713 0.5854 0.32291039617767
"4024" "NKX2-1" 10 -0.3026 -0.1986 0.588834246078784 0.2274 0.619954590171713 0.0288 0.134944001989646
"4025" "MRPL28" 10 -1.6714 0.2602 0.57424925556202 0.2643 0.619954590171713 0.5245 0.14044486076848
"4026" "SLC7A4" 10 -0.7608 -0.2882 0.433477235849789 0.2859 0.619954590171713 -0.00230000000000002 0.206305770289134
"4027" "UBE2S" 10 -1.1979 0.3551 0.975444281374077 0.8438 0.619954590171713 1.1989 0.0414869702062455
"4028" "AMELX" 7 0.2412 0.2249 0.893768061255851 0.3959 0.619954590171713 0.6208 0.0549040006434161
"4029" "RABAC1" 7 -0.1026 -0.2628 0.882633354460701 0.4507 0.619954590171713 0.1879 0.0569386068544145
"4030" "GALP" 10 0.4492 -0.3683 0.508470735134788 -0.3686 0.619954590171713 -0.7369 0.168036395398219
"4031" "PNPLA3" 9 0.1306 -0.0118 0.963536586977072 -0.3162 0.619954590171713 -0.328 0.0432865097715791
"4032" "C5orf47" 9 0.4078 0.0437 0.839781784285509 -0.2033 0.619954590171713 -0.1596 0.0652737969585082
"4033" "ZCCHC12" 9 -0.0225 -0.1035 0.672721528608032 0.1724 0.619954590171713 0.0689 0.106911736748077
"4034" "XPO4" 9 -0.2937 0.2152 0.709226364500788 0.2221 0.619954590171713 0.4373 0.0963808754173074
"4035" "APRT" 9 -1.4807 -0.6085 0.36376774193116 0.3024 0.619954590171713 -0.3061 0.250730194877757
"4036" "HOXA10" 9 -0.4912 -0.2425 0.488400504285232 0.5752 0.619954590171713 0.3327 0.177483203344018
"4037" "TREML1" 8 -0.3981 -0.2396 0.896361303617763 0.2319 0.621684626727422 -0.00770000000000001 0.0539903823016301
"4038" "RPL7A" 9 -2.9732 0.2165 0.443323203908658 0.6347 0.621684626727422 0.8512 0.200105635728128
"4039" "SLIT3" 10 0.1516 -0.6471 0.185608997655822 -0.1506 0.840814119743796 -0.7977 0.350715096902159
"4040" "GALNT14" 9 0.5035 -0.1649 0.793606065858768 -0.2564 0.621684626727422 -0.4213 0.0747210373383465
"4041" "ACER1" 9 0.0892 -0.5489 0.445402060149582 -0.2463 0.621684626727422 -0.7952 0.198962490127818
"4042" "SLC16A4" 9 0.1006 0.1479 0.696736098510072 -0.0012 0.621684626727422 0.1467 0.0993302119869953
"4043" "PRKCI" 9 -0.1711 0.1948 0.828321879868815 0.3256 0.621684626727422 0.5204 0.0671620387193655
"4044" "NCKIPSD" 9 -0.67 0.3956 0.439991612959606 0.3908 0.621684626727422 0.7864 0.20195269483663
"4045" "DNAJC6" 10 0.0068 -0.5137 0.475909511736786 -0.4363 0.622331152270449 -0.95 0.182725509401785
"4046" "GREB1" 10 0.3602 -0.0121 0.912674325776274 -0.1948 0.622331152270449 -0.2069 0.0509654189788244
"4047" "XKR7" 10 -0.2859 -0.1163 0.591078512412798 -0.0532 0.622331152270449 -0.1695 0.13328388930973
"4048" "ARHGAP22" 10 -0.7285 -0.1789 0.934550136542276 -0.0531 0.622331152270449 -0.232 0.0472991035344245
"4049" "SIGLEC9" 10 -0.0108 -0.1318 0.646169015220909 -0.0126 0.622331152270449 -0.1444 0.114376845884866
"4050" "FKBP8" 9 -0.2069 -0.4202 0.957828568610793 -0.6648 0.622331152270449 -1.085 0.0435993528582965
"4051" "NCAM2" 10 -0.0115 -0.0456 0.614540657092638 -0.1451 0.622331152270449 -0.1907 0.124914121138874
"4052" "MOSPD1" 9 0.5064 -0.2141 0.661645009705744 -0.0903 0.622331152270449 -0.3044 0.109510398612401
"4053" "ITGAD" 10 -0.3512 0.3367 0.959738843991305 0.1247 0.622331152270449 0.4614 0.0433046955217351
"4054" "IPO4" 9 -1.3214 0.846 0.350944080191078 0.2602 0.622331152270449 1.1062 0.259096840772204
"4055" "MAD2L2" 10 -0.6177 -0.3056 0.434227733376976 -0.1261 0.622331152270449 -0.4317 0.204936839265472
"4056" "LYN" 10 0.1307 -0.0063 0.709350792220789 0.0691 0.622331152270449 0.0628 0.0955980526948716
"4057" "MED17" 10 -1.033 -0.1703 0.2781387735353 0.2329 0.622331152270449 0.0626 0.321765913637382
"4058" "TEKT1" 10 -0.4119 0.1975 0.779027690465229 0.3474 0.622331152270449 0.5449 0.0778904143734688
"4059" "GMNN" 10 -0.0833 -0.0012 0.869321181830162 0.3547 0.622331152270449 0.3535 0.0588070762748298
"4060" "C16orf96" 10 -0.7365 0.3548 0.755696536077299 0.4698 0.622331152270449 0.8246 0.0835028246403605
"4061" "SLC7A13" 10 -0.1645 0.2126 0.284334600408634 0.4907 0.622331152270449 0.7033 0.31568609618501
"4062" "CSMD2" 10 -0.8844 0.0533 0.916453936572036 0.5 0.622331152270449 0.5533 0.0503184862143603
"4063" "NSRP1" 10 -0.6254 0.1245 0.893149557007709 0.6475 0.622331152270449 0.772 0.0543995883006797
"4064" "APLNR" 10 -0.2869 -0.0938 0.589239299362704 -0.2677 0.622551660340295 -0.3615 0.133884136216089
"4065" "NOL6" 10 -1.5506 -0.1744 0.524070831055903 0.3217 0.622551660340295 0.1473 0.160087058897711
"4066" "PSAP" 10 -0.6203 -0.0921 0.976490626538116 0.5242 0.622551660340295 0.4321 0.0407262461455538
"4067" "TRIM54" 9 -0.2336 -1.2456 0.218148476044937 -0.148 0.923040135098173 -1.3936 0.280609472296247
"4068" "TMEM229A" 7 0.311 -0.4013 0.34460421458968 -0.2316 0.622551660340295 -0.6329 0.263792163599625
"4069" "P2RY11" 7 -0.6539 -0.336 0.565691773613175 0.28 0.622551660340295 -0.056 0.14284149747129
"4070" "GLT6D1" 7 -0.4447 0.4376 0.337573872010327 0.5687 0.622551660340295 1.0063 0.269232850336911
"4071" "CEBPG" 9 0.0637 -0.2577 0.448744980790857 -0.2858 0.622551660340295 -0.5435 0.196799849448956
"4072" "ERCC1" 9 -1.2988 -0.1925 0.892680914231302 0.2575 0.622551660340295 0.065 0.0544270010352497
"4073" "CD3EAP" 9 -2.1041 -0.3207 0.226168310052322 0.3108 0.622551660340295 -0.00989999999999996 0.380041797427049
"4074" "ZFAND5" 9 -0.4522 0.197 0.973681726661652 0.3309 0.622551660340295 0.5279 0.0411427978228003
"4075" "GLP1R" 9 -0.6493 0.2939 0.672721528608032 0.457 0.622551660340295 0.7509 0.10606581887315
"4076" "HPN" 9 -0.758 0.0928 0.877572941079067 0.5178 0.622551660340295 0.6106 0.0571951984048533
"4077" "FRMD5" 9 -0.6251 0.2578 0.586531984242647 0.5443 0.622551660340295 0.8021 0.134886708627608
"4078" "NHSL1" 7 0.1902 -0.1123 0.494586401177024 -0.2703 0.622551660340295 -0.3826 0.173532118196564
"4079" "AP3D1" 9 -0.0872 -1.3475 0.110320655741776 -0.1447 0.740352282844671 -1.4922 0.543217559652689
"4080" "MAP3K4" 10 0.0211 0.025 0.910418131421568 -0.3587 0.622551660340295 -0.3337 0.0512985956120925
"4081" "PSMB6" 10 -1.4764 0.3516 0.333512491020249 -0.2601 0.622551660340295 0.0915 0.272440923673698
"4082" "GSK3A" 10 -0.3644 -0.3269 0.415749587941862 -0.2079 0.622551660340295 -0.5348 0.215629174312303
"4083" "CCDC155" 10 -0.4869 0.0702 0.885753524753445 -0.1999 0.622551660340295 -0.1297 0.0556842626830402
"4084" "DGAT2L6" 10 0.0914 0.2537 0.694459730264659 -0.1366 0.622551660340295 0.1171 0.0997021466600832
"4085" "MAS1L" 10 0.2208 -0.2296 0.390532910440624 -0.1275 0.622551660340295 -0.3571 0.231398811442536
"4086" "SYCE1L" 10 -0.0677 0.2143 0.486306313500633 -0.0161 0.622551660340295 0.1982 0.177510792263791
"4087" "SKI" 8 -1.6118 0.6131 0.398648965836509 0.43 0.622680718507031 1.0431 0.226129485406046
"4088" "METRNL" 10 -0.6799 -0.4421 0.324170590244768 -0.334 0.622925639458861 -0.7761 0.27984798449817
"4089" "TSPAN19" 10 0.603 -0.3537 0.446940112432431 -0.2262 0.622925639458861 -0.5799 0.197635160129154
"4090" "NSUN7" 9 0.315 0.2167 0.741744643650155 -0.2196 0.622925639458861 -0.00289999999999999 0.0868264505500971
"4091" "SLC35G6" 9 -0.0896 -0.2793 0.762261941317207 -0.0863 0.622925639458861 -0.3656 0.0817156083028443
"4092" "TRPT1" 9 -0.6879 -0.2077 0.86907043524135 0.2845 0.622925639458861 0.0768 0.0586969908971469
"4093" "LGALS8" 9 0.0772 0.4032 0.447167249532381 0.396 0.622925639458861 0.7992 0.197511351698112
"4094" "LSS" 9 -1.1209 -0.3329 0.416876303348109 0.5937 0.622925639458861 0.2608 0.214804141303389
"4095" "UBR1" 9 -0.2989 -0.2992 0.737869206058058 0.1579 0.62326128369061 -0.1413 0.0877172593497828
"4096" "FAM71E1" 8 -1.0281 0.8734 0.313018232773283 0.5785 0.62326128369061 1.4519 0.289097737848598
"4097" "FOXK1" 8 -0.4574 -0.4338 0.347193432220445 0.5806 0.62326128369061 0.1468 0.261524091085486
"4098" "MYC" 7 -3.0017 0.1525 0.31261191325946 -0.2489 0.623869676572941 -0.0964 0.289184833650109
"4099" "PAX8" 10 -0.0803 0.0801 0.502291966604457 0.0949 0.624001058382433 0.175 0.16936911650532
"4100" "ROS1" 10 -0.0467 -0.083 0.696736098510072 0.2861 0.624001058382433 0.2031 0.0985953215899202
"4101" "TPT1" 10 -1.8521 0.7668 0.348456875711854 0.3719 0.624001058382433 1.1387 0.260259108633811
"4102" "MED19" 9 -0.7967 -0.3176 0.592165657758063 -0.2821 0.624518528558279 -0.5997 0.132124475636402
"4103" "TSPEAR" 9 -0.4891 0.0206 0.671359787523096 0.1553 0.624518528558279 0.1759 0.105837912952434
"4104" "PCF11" 10 -0.3191 -0.8773 0.468866289476508 -0.4728 0.624652610344794 -1.3501 0.185397780321043
"4105" "INSIG2" 10 0.3245 -0.3382 0.543192673200601 -0.1254 0.624652610344794 -0.4636 0.151166596021742
"4106" "PLSCR5" 10 0.2748 0.295 0.531123188533274 -0.1104 0.624652610344794 0.1846 0.156260640980434
"4107" "CD1A" 10 -0.148 0.0608 0.635279673073919 0.2964 0.624652610344794 0.3572 0.11713508668118
"4108" "RMND5A" 10 -0.2206 0.0533 0.975202387479505 0.2982 0.624652610344794 0.3515 0.0404309429655573
"4109" "ZNF433" 10 -0.1088 0.3782 0.336574271967497 0.3109 0.624652610344794 0.6891 0.269126063402371
"4110" "PNISR" 10 -0.9416 0.4397 0.596807361364386 0.0685 0.625356297787209 0.5082 0.130147715417791
"4111" "HIST1H3I" 10 -1.2117 -0.9388 0.449860091507376 0.1773 0.625356297787209 -0.7615 0.19510363202883
"4112" "UBN2" 10 -0.3998 0.1876 0.666309812290818 0.3154 0.625356297787209 0.503 0.107094420660003
"4113" "ABCA2" 10 -0.623 -0.116 0.695646014916133 0.3868 0.625356297787209 0.2708 0.0984761972699323
"4114" "TAPBP" 10 -0.58 -0.4031 0.607799159172195 0.4189 0.625356297787209 0.0158 0.126231962322163
"4115" "APOBEC4" 10 -0.4857 0.634 0.714249775106937 0.4497 0.625356297787209 1.0837 0.0933151303600761
"4116" "CYBA" 10 -1.1573 0.2014 0.217860648365498 -0.1427 0.737534654078498 0.0587 0.342506877247338
"4117" "NAF1" 9 -0.3956 -0.8909 0.364214775520287 -0.2388 0.625356297787209 -1.1297 0.248160387571767
"4118" "AGT" 9 -1.2411 0.6681 0.330908376579481 0.3945 0.626384578368791 1.0626 0.27289249964512
"4119" "KCNJ1" 10 0.3394 -0.3081 0.589239299362704 -0.2599 0.626720351638881 -0.568 0.132435288250449
"4120" "IFT122" 10 -0.1701 -0.0683 0.996125044747042 0.1487 0.626720351638881 0.0804 0.0369591268714306
"4121" "DSG4" 9 -0.0961 0.438 0.386023589964588 0.2745 0.626805891077565 0.7125 0.232621675128091
"4122" "SLC9A8" 9 -0.241 0.126 0.768303826514323 0.2813 0.626805891077565 0.4073 0.0791150548245472
"4123" "TRA2B" 9 -1.0961 -0.0319 0.926223115921366 0.3004 0.626805891077565 0.2685 0.0475719537749982
"4124" "ZNF134" 9 -0.2015 0.3074 0.709226364500788 0.3265 0.626805891077565 0.6339 0.0942358210706207
"4125" "LOXL3" 9 -0.8187 -0.1298 0.994524119085927 0.4464 0.626805891077565 0.3166 0.0371640720043347
"4126" "KANK2" 9 -1.0891 -0.2865 0.36376774193116 0.7448 0.626805891077565 0.4583 0.247878695698566
"4127" "TMEM171" 9 0.2887 -0.2875 0.57970031665392 -0.283 0.626805891077565 -0.5705 0.135957204237542
"4128" "PSMD9" 8 -1.3802 0.3589 0.881598085435784 0.6775 0.62697459962563 1.0364 0.0552995557413223
"4129" "SEC31B" 10 -0.4486 0.0964 0.897081956841928 0.1883 0.627225356919489 0.2847 0.0524478757494756
"4130" "RHOU" 8 -0.1421 0.5826 0.480221307632361 0.4833 0.627956582011669 1.0659 0.178444714984679
"4131" "ARMCX1" 10 0.5844 -0.205 0.325112309924472 -0.1395 0.627956582011669 -0.3445 0.276926921153014
"4132" "BAI3" 10 0.0369 0.2546 0.763313494140552 0.2758 0.627956582011669 0.5304 0.0799751790941229
"4133" "PDCD1LG2" 10 -0.208 0.2628 0.593884125997109 0.3114 0.627956582011669 0.5742 0.130311731469644
"4134" "ZMYM6" 9 0.1534 -0.5762 0.35314696198645 -0.4947 0.627956582011669 -1.0709 0.255106939790313
"4135" "ADAM18" 9 0.4626 -0.0847 0.596794173237649 -0.2799 0.627956582011669 -0.3646 0.129258911192342
"4136" "CD276" 9 -0.7081 -0.0369 0.716832299638454 -0.2162 0.627956582011669 -0.2531 0.0918154012484449
"4137" "UTS2" 9 0.0772 0.1449 0.616193232455758 0.2518 0.627956582011669 0.3967 0.122434913748143
"4138" "APBB3" 9 -0.64 0.7074 0.44581531623862 0.2899 0.627956582011669 0.9973 0.196290216352091
"4139" "PDE2A" 9 -1.3019 0.4298 0.627192046367127 0.9107 0.627956582011669 1.3405 0.118710659431416
"4140" "CCDC87" 10 -0.8086 0.1595 0.948742526622624 0.3371 0.62930322207153 0.4966 0.0433612644722291
"4141" "WDR27" 9 -0.1993 -0.4981 0.33490013755141 -0.1526 0.629516738596908 -0.6507 0.268393250738393
"4142" "DDX47" 9 -0.8556 -0.1366 0.77636835281213 0.3828 0.629516738596908 0.2462 0.0764250670746405
"4143" "GIN1" 10 0.4154 -0.0565 0.57970031665392 -0.2035 0.629516738596908 -0.26 0.135015341091135
"4144" "C7orf60" 10 -0.1995 -0.2929 0.462508463383461 0.5852 0.629516738596908 0.2923 0.186810615929833
"4145" "ACIN1" 6 -1.1404 -0.0892 0.77636835281213 -0.0224 0.629516738596908 -0.1116 0.0764250670746405
"4146" "ZNF354A" 10 0.1109 0.0787 0.998665420346834 0.0946 0.629516738596908 0.1733 0.0359906020568685
"4147" "VPREB1" 10 -0.3585 -0.0719 0.902279432467866 0.1054 0.629516738596908 0.0335 0.0509614574129079
"4148" "ADAMTS9" 10 0.0759 0.0551 0.68779609333355 0.1412 0.629516738596908 0.1963 0.099408325308177
"4149" "FAM168B" 10 -0.2501 0.1281 0.738677065578612 0.1603 0.629516738596908 0.2884 0.0856218550388483
"4150" "LRRC37A3" 10 -0.3899 -0.2006 0.917945394721642 0.2768 0.629516738596908 0.0762 0.0482870396434427
"4151" "C8orf48" 10 0.2774 -0.0519 0.84279058339863 0.2973 0.629516738596908 0.2454 0.0620636236310318
"4152" "LRFN2" 10 -0.6338 0.0648 0.758246875791845 0.3814 0.629516738596908 0.4462 0.0807453995335593
"4153" "CDC42EP2" 10 -0.7348 0.1974 0.77586129617155 0.4428 0.629516738596908 0.6402 0.076543480683293
"4154" "C17orf104" 10 -0.5838 0.478 0.667106405025479 0.6983 0.629516738596908 1.1763 0.10551175295175
"4155" "SNRNP35" 10 -1.4026 -0.1321 0.813124190640188 0.7436 0.629516738596908 0.6115 0.0682040838448271
"4156" "IL6ST" 10 0.2684 0.1253 0.735327868055097 -0.267 0.629516738596908 -0.1417 0.0864791410895213
"4157" "ATG3" 10 0.1289 -0.1627 0.363917657334471 -0.0227 0.629516738596908 -0.1854 0.246654764417917
"4158" "GCC2" 8 0.137 -0.1424 0.95171907973914 0.0826 0.629516738596908 -0.0598 0.0428493760391743
"4159" "HDAC10" 8 -0.5887 -0.0877 0.904646034011307 0.2906 0.629516738596908 0.2029 0.0505510632769383
"4160" "SELO" 8 -1.0132 0.4723 0.672721528608032 0.5582 0.629516738596908 1.0305 0.103825056246455
"4161" "MUT" 9 0.3943 -0.1023 0.493716732348683 -0.478 0.629516738596908 -0.5803 0.171336183678875
"4162" "LCE3E" 9 9e-04 -0.6581 0.17531594254237 -0.1419 0.863842544317011 -0.8 0.359217447544901
"4163" "INSL4" 9 0.4055 -0.2027 0.752828468654019 -0.2941 0.629516738596908 -0.4968 0.0820732143745753
"4164" "SEPT10" 9 0.5792 -0.371 0.37451026332448 -0.2424 0.629516738596908 -0.6134 0.239260982233563
"4165" "C15orf40" 9 -0.1528 -0.2159 0.496680135106071 -0.1086 0.629516738596908 -0.3245 0.169937341308816
"4166" "ZNF692" 10 -0.5039 -1.0679 0.0990229378535008 -0.1413 0.935945610494479 -1.2092 0.504276588402355
"4167" "GNGT2" 9 0.1633 0.0668 0.869321181830162 0.2265 0.629516738596908 0.2933 0.0569208050033114
"4168" "USH2A" 10 -0.404 0.4518 0.512538108469863 0.4432 0.629516738596908 0.895 0.16264580282637
"4169" "C22orf23" 10 -0.5293 0.2752 0.666309812290818 0.202 0.630152930719467 0.4772 0.105549023349199
"4170" "ZNF146" 10 -0.4577 0.2017 0.755696536077299 0.5249 0.630152930719467 0.7266 0.0811813612697908
"4171" "SNAI1" 7 -0.3553 0.3925 0.811485516947808 0.3872 0.630152930719467 0.7797 0.0683796077574744
"4172" "MEX3D" 8 -0.2116 0.0325 0.76864824061634 0.0646 0.630152930719467 0.0971 0.0780588089068667
"4173" "TDRD3" 8 -0.1582 0.1969 0.960888259646625 0.3141 0.630152930719467 0.511 0.0413008944710449
"4174" "MACROD1" 8 -0.7886 0.1048 0.714249775106937 0.3737 0.630152930719467 0.4785 0.0918380893137171
"4175" "LRRC14B" 10 -0.0245 -0.1365 0.900576902172628 -0.3343 0.630152930719467 -0.4708 0.0510993817840503
"4176" "PEPD" 9 -0.1278 -0.336 0.804183721673677 -0.1727 0.630152930719467 -0.5087 0.0699617991015983
"4177" "CAPZB" 9 -1.0094 -0.1848 0.780146432904169 -0.0089 0.630152930719467 -0.1937 0.0753649425777155
"4178" "KIF6" 9 -0.4517 -0.3175 0.544852287015727 0.4555 0.630152930719467 0.138 0.148507781785943
"4179" "GALNT2" 9 -0.6085 0.2555 0.998270132909226 0.5096 0.630152930719467 0.7651 0.0359060814109339
"4180" "ZNF823" 10 0.5374 -0.3915 0.449912519567661 -0.2797 0.630152930719467 -0.6712 0.193222437814923
"4181" "C17orf112" 10 0.6527 -0.4043 0.665720323138117 -0.2265 0.630152930719467 -0.6308 0.105727664743326
"4182" "TAS2R16" 10 0.4268 -0.4809 0.198700367479943 -0.1407 0.772460289569359 -0.6216 0.355418463615329
"4183" "PRPF6" 10 -1.7694 -0.1668 0.686332259725482 -0.1735 0.630152930719467 -0.3403 0.0996301335296551
"4184" "CORO1B" 10 -0.3687 -0.1076 0.567755103072064 0.0295 0.630152930719467 -0.0781 0.139355484513476
"4185" "IMP3" 8 -2.1538 -0.9349 0.596807361364386 0.4204 0.630974737319804 -0.5145 0.128224003773255
"4186" "SPDYE1" 10 0.0782 0.0618 0.912674325776274 -0.2991 0.630974737319804 -0.2373 0.0488180820990695
"4187" "SLFN14" 10 -0.413 -0.0811 0.78279431253927 0.1163 0.630974737319804 0.0352 0.074520535317297
"4188" "ZSCAN22" 9 -0.8466 0.0019 0.577942382583247 -0.2127 0.630974737319804 -0.2108 0.135173151246747
"4189" "MYBL1" 9 -0.0649 0.3368 0.820950419275957 0.1306 0.630974737319804 0.4674 0.0661436757048766
"4190" "PODXL2" 9 -0.576 -0.3235 0.376802068809991 0.3743 0.630974737319804 0.0508 0.237103931721825
"4191" "BRD4" 9 -0.7592 -0.3062 0.790971523224787 0.4554 0.630974737319804 0.1492 0.0726618934915953
"4192" "LEPRE1" 9 -0.7887 -0.1242 0.687820204640006 0.6219 0.630974737319804 0.4977 0.0989439531595114
"4193" "DGKZ" 9 -0.1929 0.1968 0.672405783224835 -0.4221 0.630974737319804 -0.2253 0.103455185330411
"4194" "NOVA1" 8 -0.0383 -0.1559 0.887450198237814 -0.0351 0.630974737319804 -0.191 0.0532165478463276
"4195" "CHST7" 6 -0.1465 0.2164 0.697784251000392 -0.2733 0.630974737319804 -0.0569 0.0961155999702843
"4196" "SMARCD3" 6 -0.7015 0.1766 0.721654416775093 0.2895 0.630974737319804 0.4661 0.0896075169417821
"4197" "MTRNR2L5" 6 0.3283 0.1795 0.774310251406915 -0.2154 0.630974737319804 -0.0359 0.0764868774981499
"4198" "SLMO2" 10 -0.8058 -0.6448 0.365270443084848 -0.318 0.630974737319804 -0.9628 0.245097554006936
"4199" "ZFAND2B" 10 -0.2547 0.2633 0.393093454941402 0.2447 0.630974737319804 0.508 0.226332269951033
"4200" "WDR77" 10 -2.5255 0.4952 0.633369597530154 0.28 0.630974737319804 0.7752 0.115665525055132
"4201" "NKAIN2" 10 -0.1481 -0.0059 0.976834477393459 0.2904 0.630974737319804 0.2845 0.038754361627649
"4202" "GLB1" 10 -0.5442 0.2843 0.517255843680867 0.4966 0.630974737319804 0.7809 0.160006764515958
"4203" "FAM222B" 8 0.0554 -0.3905 0.584016087986442 -0.5197 0.630974737319804 -0.9102 0.132899008104293
"4204" "TRAK2" 8 -0.1755 -0.2935 0.813500402304963 -0.3582 0.630974737319804 -0.6517 0.067721149917699
"4205" "NKAPL" 9 0.007 -0.608 0.088370678671307 -0.1377 0.81672836425135 -0.7457 0.581867442300959
"4206" "SLC2A4" 8 -0.2681 -0.35 0.514688933757865 -0.169 0.630974737319804 -0.519 0.161149253868029
"4207" "PCNT" 8 -1.2793 -0.016 0.756634955378655 0.3246 0.630974737319804 0.3086 0.0807111950246444
"4208" "KLF16" 8 -1.5326 0.3896 0.562516270111222 0.5969 0.630974737319804 0.9865 0.141112566439509
"4209" "TRIT1" 10 -0.2609 -0.4513 0.511751179025576 -0.2164 0.630974737319804 -0.6677 0.162466758491145
"4210" "TAF9B" 10 -0.1788 -0.0488 0.893755984303797 0.0622 0.630974737319804 0.0134 0.0520922676523618
"4211" "PLK3" 10 -0.3567 -0.2304 0.543192673200601 0.1815 0.630974737319804 -0.0489 0.148900028178328
"4212" "SLC9A6" 10 -0.066 0.3483 0.499941733914035 0.2004 0.630974737319804 0.5487 0.167872706166814
"4213" "PTGIS" 9 0.1504 -0.5478 0.204531144757192 -0.1376 0.932661839975468 -0.6854 0.295166045172029
"4214" "CHMP2A" 10 -2.9239 0.0966 0.563427099432282 0.4703 0.630974737319804 0.5669 0.140755199795763
"4215" "SUN1" 10 -0.438 0.0801 0.828857368981377 0.4954 0.630974737319804 0.5755 0.0644992001208627
"4216" "THNSL2" 10 -0.6192 0.348 0.679332318288869 0.5125 0.630974737319804 0.8605 0.101407279233622
"4217" "OTOS" 9 -0.5408 0.6809 0.497300136865876 0.3754 0.631077562610405 1.0563 0.169068560964454
"4218" "CUL4A" 10 0.1106 -0.0077 0.914267478213099 -0.3592 0.632250883782994 -0.3669 0.0482379640570675
"4219" "PDZD11" 10 0.3721 -0.3239 0.456373795857863 -0.2162 0.632250883782994 -0.5401 0.188977606183848
"4220" "MYL5" 10 -0.5343 -0.1952 0.437657835655323 0.2226 0.632250883782994 0.0274 0.199130152899093
"4221" "ARHGEF2" 8 -0.5107 -0.0835 0.495364032110657 -0.3974 0.63240800406303 -0.4809 0.169487140429958
"4222" "TSNAX" 9 0.4952 -0.2618 0.663809968349816 -0.3289 0.63240800406303 -0.5907 0.105586678108951
"4223" "RPL34" 9 -1.4535 0.2308 0.726904675604031 -0.3048 0.63240800406303 -0.074 0.0877936532653101
"4224" "MAP1S" 10 -0.7225 -0.5361 0.253752976473124 0.1954 0.63240800406303 -0.3407 0.34286421912306
"4225" "NDUFS7" 9 -0.685 -0.3193 0.283948577013988 0.3069 0.63240800406303 -0.0124 0.31164411405438
"4226" "STAT6" 9 -0.9001 -0.4704 0.539307155908106 0.4276 0.63240800406303 -0.0428 0.150003856342695
"4227" "HEATR5B" 9 -0.8538 0.4064 0.343579621859556 0.4404 0.63240800406303 0.8468 0.260446158707266
"4228" "ZBTB24" 10 -0.9931 0.4779 0.69654906386683 0.4695 0.63240800406303 0.9474 0.0960183044510494
"4229" "HIRA" 10 -0.6336 -0.4321 0.332247214915788 -0.4742 0.632432481199097 -0.9063 0.26927471717084
"4230" "ANKRD13A" 10 -0.1877 -0.1882 0.388869454874593 -0.1018 0.632432481199097 -0.29 0.228483647106177
"4231" "C11orf52" 10 -0.8412 -0.2913 0.632076030976415 0.4542 0.632432481199097 0.1629 0.11561084565505
"4232" "PPAPDC1A" 9 -0.6832 0.1364 0.767915521909151 0.1081 0.632432481199097 0.2445 0.0775743370612494
"4233" "CNNM3" 6 -0.5923 -0.7723 0.499825998080754 -0.7466 0.63376130777313 -1.5189 0.16690220268037
"4234" "RAB3B" 10 0.2853 -0.0432 0.866114848845615 -0.3868 0.63376130777313 -0.43 0.0564274987138254
"4235" "ATP6V1C2" 10 -0.0236 -0.3551 0.390532910440624 -0.0648 0.63376130777313 -0.4199 0.226870755924146
"4236" "HLA-C" 8 -0.2856 0.1113 0.887450198237814 0.5398 0.633800326906799 0.6511 0.0525060408395364
"4237" "HSF5" 8 -1.0595 0.2271 0.795323763805049 0.7135 0.633800326906799 0.9406 0.0708966371616585
"4238" "MKI67IP" 9 -1.2324 0.2214 0.865929562470988 0.2494 0.633892135961281 0.4708 0.0564287266268182
"4239" "HR" 10 -0.3179 -0.337 0.215307620162001 -0.1369 0.916043730154617 -0.4739 0.286163411869208
"4240" "BTBD3" 10 0.3777 -0.0126 0.957828568610793 0.209 0.634125440717144 0.1964 0.0408527710517375
"4241" "PRL" 10 -0.4098 -0.5567 0.220358011288698 0.2735 0.634125440717144 -0.2832 0.382230586633432
"4242" "ZNF33A" 10 0.0608 0.225 0.401231811725584 0.3126 0.634125440717144 0.5376 0.219914926163311
"4243" "RGAG4" 10 -0.2017 0.1288 0.983327524972624 0.3395 0.634125440717144 0.4683 0.0371239689345827
"4244" "BAZ1B" 10 -0.8703 0.2914 0.596074214201345 0.4432 0.634125440717144 0.7346 0.127419726082074
"4245" "GALNT18" 10 -0.8919 0.1152 0.591078512412798 0.5356 0.634125440717144 0.6508 0.12922614305602
"4246" "FLVCR1" 8 -0.9112 -0.2696 0.429516389359556 -0.3679 0.634125440717144 -0.6375 0.203003237188709
"4247" "SLC22A15" 8 -0.4365 -0.376 0.709350792220789 0.1508 0.634125440717144 -0.2252 0.0919534614277346
"4248" "LMLN" 8 -0.6456 0.3921 0.818023788250503 0.4538 0.634125440717144 0.8459 0.0659009174959561
"4249" "RNF207" 8 -1.3276 -0.3924 0.904646034011307 0.8244 0.634125440717144 0.432 0.0494146980344118
"4250" "AOC1" 9 -0.0374 -0.7034 0.197799155027694 -0.1359 0.737534654078498 -0.8393 0.369875383079329
"4251" "XIRP2" 9 -0.0918 0.4533 0.33639778359357 0.2523 0.6346822556544 0.7056 0.265057751574137
"4252" "ACSL6" 10 0.0668 -0.0846 0.639702188375724 -0.4005 0.6346822556544 -0.4851 0.112396124650701
"4253" "G6PC2" 10 0.4925 -0.1953 0.703798180609932 -0.1786 0.6346822556544 -0.3739 0.093303145325863
"4254" "DHRS9" 10 0.1675 -0.5055 0.328805948763615 -0.1565 0.6346822556544 -0.662 0.271091928779353
"4255" "CYB561A3" 8 -0.5656 -0.3174 0.861636646116192 -0.1596 0.635085078661887 -0.477 0.0569326428841697
"4256" "FZD10" 8 -0.507 -0.5516 0.781441662549157 -0.1441 0.635085078661887 -0.6957 0.0736665229237625
"4257" "C9orf47" 7 -0.1893 0.5646 0.333512491020249 0.4194 0.635085078661887 0.984 0.267163188794308
"4258" "CTAGE1" 10 0.2523 -0.5519 0.663809968349816 -0.2762 0.635816632414966 -0.8281 0.104503713223907
"4259" "ITPK1" 10 -0.1105 -1.1643 0.0329853572015689 -0.1338 0.951006398211237 -1.2981 0.853973003894293
"4260" "RGL1" 9 -0.5024 0.0719 0.764231137027141 0.4972 0.63620766345094 0.5691 0.0773664219682776
"4261" "C2orf54" 6 -0.0031 -0.0267 0.998192344437442 0.1038 0.63620766345094 0.0771 0.0346106509790182
"4262" "AGPAT9" 10 0.0781 0.224 0.663809968349816 0.1929 0.63620766345094 0.4169 0.104380079179493
"4263" "MTNR1A" 10 -0.2134 0.3552 0.699603775151426 0.2886 0.63620766345094 0.6438 0.0939972379073685
"4264" "ARL6IP1" 10 -0.2722 -0.2282 0.354379632458081 0.3195 0.63620766345094 0.0913 0.250799846924414
"4265" "PDE6H" 10 0.026 0.1983 0.840645371714955 0.322 0.63620766345094 0.5203 0.060716981506792
"4266" "NPRL2" 10 -0.4141 0.5482 0.419863534800507 0.3411 0.63620766345094 0.8893 0.207794517401963
"4267" "IBTK" 10 -0.1639 0.1693 0.672721528608032 0.3485 0.63620766345094 0.5178 0.101710127435808
"4268" "NPHP1" 10 -0.5174 0.1646 0.800752458228107 0.3626 0.63620766345094 0.5272 0.0690348737687391
"4269" "ZNF812" 10 0.1641 0.1188 0.471245411057042 0.3874 0.63620766345094 0.5062 0.179822879903715
"4270" "PPP3CB" 8 0.1096 -0.076 0.967320406222545 -0.0542 0.636879534513976 -0.1302 0.038821337218462
"4271" "ATG4C" 10 -0.1865 0.4951 0.352826022326694 0.6204 0.636879534513976 1.1155 0.251667666882497
"4272" "TRPC7" 9 0.1882 -0.3545 0.36227821697299 -0.1877 0.636879534513976 -0.5422 0.244816272801675
"4273" "ABLIM1" 9 -0.1244 -0.2606 0.648815260585626 -0.1038 0.636879534513976 -0.3644 0.108791005112677
"4274" "SREBF1" 9 -0.2975 0.0885 0.909296619725784 -0.0224 0.636879534513976 0.0661 0.0479549796525476
"4275" "ERMN" 9 -0.0365 0.4604 0.659756876181792 0.3533 0.636879534513976 0.8137 0.105400823749367
"4276" "AKR1A1" 9 -0.8338 0.2189 0.565691773613175 0.3835 0.636879534513976 0.6024 0.137822172664562
"4277" "CLDN12" 9 -0.332 -0.2619 0.604429202262 0.3982 0.636879534513976 0.1363 0.123529266425021
"4278" "MRPL17" 9 -1.5765 0.0779 0.855422731305955 0.5704 0.636879534513976 0.6483 0.0576557168634439
"4279" "ELMO3" 9 -1.0607 0.2836 0.463157528873645 0.3959 0.638133921466057 0.6795 0.183222658447154
"4280" "DIAPH1" 7 -0.5168 -0.1602 0.595243995083354 0.397 0.63849509006245 0.2368 0.126249190887735
"4281" "FAM92B" 9 -0.8289 0.5406 0.336574271967497 0.4399 0.639189777697536 0.9805 0.263056056155764
"4282" "FOXD4L1" 9 -1.6755 0.7975 0.447865102843193 0.6391 0.639189777697536 1.4366 0.190882753308536
"4283" "PRR21" 7 0.0409 -0.3132 0.646450104416198 0.1445 0.639189777697536 -0.1687 0.108797347612971
"4284" "FGF2" 8 0.1548 0.1036 0.648815260585626 -0.2839 0.63951394932922 -0.1803 0.107950985376477
"4285" "TRPC1" 6 -0.4844 0.5241 0.646450104416198 0.6323 0.639615847669844 1.1564 0.108661601811155
"4286" "FBXO44" 10 0.2177 -0.3428 0.370877674757997 -0.3889 0.639615847669844 -0.7317 0.237679158198584
"4287" "MRFAP1" 10 -0.0767 -0.9331 0.162536369072835 -0.1297 0.999094679772779 -1.0628 0.339538919959887
"4288" "IFNA13" 10 0.7587 -0.174 0.758777511110916 -0.2372 0.639615847669844 -0.4112 0.0776976420066564
"4289" "MAN1A2" 10 0.1934 -0.9967 0.0412645788135492 -0.1293 0.652140921672358 -1.126 0.905886331786829
"4290" "KDM4C" 10 -0.0163 -0.1332 0.833916877014612 0.025 0.639615847669844 -0.1082 0.0611678392613507
"4291" "MESP1" 8 -0.2101 0.2419 0.864859518875783 0.1758 0.639615847669844 0.4177 0.0551714975983642
"4292" "GNPAT" 10 -0.2353 -0.9094 0.33490013755141 -0.3878 0.639615847669844 -1.2972 0.264193198435958
"4293" "PPP1R14B" 9 -0.7986 -0.9764 0.316286533305391 -0.2772 0.639615847669844 -1.2536 0.279361898318957
"4294" "ATAD2" 9 -0.2504 -0.5971 0.499304296471136 -0.1411 0.639615847669844 -0.7382 0.165012191369729
"4295" "NDUFAF5" 9 -0.6886 -0.2689 0.458542079247256 -0.1027 0.639615847669844 -0.3716 0.185061190507579
"4296" "GPR135" 9 0.1722 -0.0261 0.73216852046071 -0.0679 0.639615847669844 -0.094 0.084294737550082
"4297" "FAM194A" 9 -0.297 0.235 0.404893307722579 0.2154 0.639615847669844 0.4504 0.215484008914275
"4298" "NRG3" 9 -0.1371 -0.1939 0.937940048029976 0.2523 0.639615847669844 0.0584 0.0426536664306655
"4299" "CDC40" 10 -0.3256 -0.1554 0.709350792220789 -0.5329 0.639615847669844 -0.6883 0.0902957035555631
"4300" "ZNF155" 10 0.3383 -0.3695 0.276214339142888 -0.3296 0.639615847669844 -0.6991 0.316120944110849
"4301" "FMO4" 10 0.1434 0.0123 0.921738663203129 0.0746 0.639615847669844 0.0869 0.0452413318156879
"4302" "ATP6V1B1" 10 -0.6815 -0.1915 0.726869659295723 0.1635 0.639615847669844 -0.028 0.0856592128813503
"4303" "CENPJ" 10 -0.4823 0.3326 0.490173477340547 0.2027 0.639615847669844 0.5353 0.169300662009377
"4304" "ERCC8" 10 0.0086 0.2221 0.821470883361527 0.2708 0.639615847669844 0.4929 0.063706664993296
"4305" "TTC39C" 10 0.4847 -0.5715 0.141276418382719 -0.1292 0.863842544317011 -0.7007 0.421657746302583
"4306" "SHFM1" 7 -0.8235 -0.1851 0.385228348338677 0.2016 0.639615847669844 0.0165 0.228005382226481
"4307" "PTPMT1" 8 -4.0427 -0.3998 0.325112309924472 0.5437 0.639615847669844 0.1439 0.272034474810907
"4308" "LTBR" 7 -1.759 1.2175 0.712799457691658 1.1173 0.639615847669844 2.3348 0.089367510508386
"4309" "GANC" 9 0.0235 -0.6023 0.100923577590577 -0.1282 0.813830653099256 -0.7305 0.541480391485189
"4310" "F2RL3" 8 -0.2016 0.2855 0.68779609333355 -0.2154 0.639615847669844 0.0701 0.0962752704136571
"4311" "CS" 8 -0.1931 -0.1693 0.646450104416198 0.3521 0.639615847669844 0.1828 0.108661601811155
"4312" "DNAH10" 8 -0.8861 -0.924 0.260564015148678 -0.1511 0.639615847669844 -1.0751 0.332282941270229
"4313" "FTO" 10 0.4786 -0.4516 0.450396596010512 -0.3725 0.639615847669844 -0.8241 0.189363311828439
"4314" "ERICH1" 9 0.4489 0.1092 0.841072576016934 -0.2474 0.639615847669844 -0.1382 0.059741721392627
"4315" "CDCA4" 9 -0.4784 -1.2491 0.223495885911749 -0.2455 0.639615847669844 -1.4946 0.375689117031135
"4316" "TNFRSF11B" 9 0.6727 -0.2996 0.434393536756231 -0.2432 0.639615847669844 -0.5428 0.198130807455089
"4317" "KCNA6" 9 -0.2343 -0.1316 0.813375783209686 -0.1961 0.639615847669844 -0.3277 0.0653985904915394
"4318" "MARVELD2" 10 -0.159 0.2517 0.975202387479505 0.1737 0.639615847669844 0.4254 0.0370788753981695
"4319" "SERPINA4" 9 -0.4438 0.0727 0.738677065578612 0.4951 0.639615847669844 0.5678 0.082642233673872
"4320" "FAM189B" 10 -1.0155 0.1912 0.853869397264036 0.5136 0.639615847669844 0.7048 0.0572509521071048
"4321" "ITGB2" 10 -0.5624 0.3046 0.68779609333355 0.4816 0.639789536912048 0.7862 0.0962221065526092
"4322" "NFKBIZ" 9 -0.5575 -0.5282 0.218148476044937 -0.1281 0.816377020825423 -0.6563 0.313917493487931
"4323" "C7orf73" 4 0.1761 -0.112 0.809816660817519 -0.2419 0.640686122408925 -0.3539 0.0658648943020685
"4324" "SLCO1A2" 10 0.3563 0.0051 0.646450104416198 0.1505 0.640686122408925 0.1556 0.108321250439176
"4325" "ZNF302" 9 0.5002 0.0517 0.984886987414205 0.1532 0.640686122408925 0.2049 0.03548337804186
"4326" "SKA3" 9 -0.1384 -0.3167 0.508470735134788 0.1968 0.640686122408925 -0.1199 0.1604327414452
"4327" "FIGN" 9 -0.6624 0.1464 0.659756876181792 0.2864 0.640686122408925 0.4328 0.104201167138915
"4328" "SLC7A1" 9 -1.6625 -0.3244 0.511751179025576 0.4185 0.640686122408925 0.0941 0.158958281116395
"4329" "TMEM249" 9 -0.9267 0.1391 0.663809968349816 0.4402 0.640686122408925 0.5793 0.102972858440008
"4330" "PDZK1IP1" 9 -0.7857 0.2243 0.652902213845465 0.5386 0.640686122408925 0.7629 0.10630661115167
"4331" "CSK" 9 -1.8514 0.2014 0.545839628121541 0.627 0.640686122408925 0.8284 0.14439899345007
"4332" "KRTAP1-3" 9 0.4037 -0.2369 0.570755763078958 -0.2131 0.640686122408925 -0.45 0.134571390678541
"4333" "PDP1" 10 -0.0712 0.0068 0.763313494140552 -0.055 0.640686122408925 -0.0482 0.076311130589947
"4334" "COA5" 10 -1.5484 -0.7828 0.354379632458081 -0.6692 0.641196631575431 -1.452 0.248772246555307
"4335" "KIAA1671" 10 -0.6734 0.0587 0.669415153791482 -0.3475 0.641196631575431 -0.2888 0.101135653872378
"4336" "CAPN5" 10 -0.1923 -0.4225 0.657460388460079 -0.1752 0.641196631575431 -0.5977 0.104742227928441
"4337" "ZC3H12C" 10 0.1132 0.0887 0.68779609333355 -0.0257 0.641196631575431 0.063 0.0957923011740882
"4338" "FKBP9" 10 0.2945 -0.2867 0.33490013755141 -0.234 0.642203953113431 -0.5207 0.263130224658913
"4339" "TPGS2" 10 0.2254 -0.2897 0.276061311529286 -0.2294 0.642203953113431 -0.5191 0.31516175279564
"4340" "CDH13" 10 0.5951 -0.2891 0.506556670923924 -0.0812 0.642203953113431 -0.3703 0.160755453329106
"4341" "UBA7" 10 -0.3562 -0.5393 0.220358011288698 -0.2697 0.642203953113431 -0.809 0.378589102061882
"4342" "GCM2" 9 -0.8039 0.4932 0.707310538383531 0.0202 0.642203953113431 0.5134 0.0900738292992354
"4343" "ACKR3" 9 -0.1469 -0.3527 0.696736098510072 0.063 0.642203953113431 -0.2897 0.0929745385980654
"4344" "MSS51" 8 0.1581 -0.4312 0.480221307632361 -0.3194 0.643201463075682 -0.7506 0.172791125708434
"4345" "MAMDC4" 10 -0.3786 -0.1014 0.866801591178476 -0.3238 0.643201463075682 -0.4252 0.0539116276492498
"4346" "SDAD1" 10 -1.129 -0.4301 0.714249775106937 -0.1775 0.643201463075682 -0.6076 0.0879151157676195
"4347" "ATP6V1E2" 10 -0.4538 0.0641 0.863586299430902 0.2272 0.643201463075682 0.2913 0.0545080210387084
"4348" "CPED1" 10 -0.3682 0.5563 0.284903598247712 0.4451 0.643201463075682 1.0014 0.306089925998822
"4349" "CRYGA" 10 -0.7314 0.3234 0.605163552696705 0.5384 0.643201463075682 0.8618 0.121183643644469
"4350" "FAIM2" 9 -0.3118 -0.1233 0.917152597384812 0.145 0.644169418870565 0.0217 0.044925526722315
"4351" "KAZALD1" 8 -0.2889 0.1452 0.976834477393459 0.3146 0.644206392600806 0.4598 0.0358579617162734
"4352" "ZNF580" 8 -1.5162 0.8042 0.336393501920279 0.3494 0.644206392600806 1.1536 0.261142518327579
"4353" "ELOVL3" 10 0.1936 -0.4908 0.67352952641777 -0.3007 0.644206392600806 -0.7915 0.0989918326063132
"4354" "CSMD3" 10 0.2953 -0.3117 0.524070831055903 -0.181 0.644206392600806 -0.4927 0.152298878716837
"4355" "VWDE" 10 -0.2302 -0.3221 0.627192046367127 0.4596 0.644206392600806 0.1375 0.113397165876509
"4356" "A1CF" 7 -0.4197 0.6675 0.377419722901583 0.457 0.644371814400116 1.1245 0.231323780280731
"4357" "IPO11" 9 -0.6375 -0.3831 0.925320606863121 -0.2563 0.644917570003475 -0.6394 0.0434333824126965
"4358" "C14orf166" 10 -0.1425 -0.1881 0.700116984279938 -0.2592 0.644917570003475 -0.4473 0.0912267068287139
"4359" "RBM43" 10 0.3876 -0.2948 0.396495105626072 -0.1829 0.644917570003475 -0.4777 0.218661131100033
"4360" "ZNF740" 10 0.0971 -0.1949 0.57970031665392 -0.1104 0.644917570003475 -0.3053 0.129777560645206
"4361" "SUCLG1" 10 -1.6946 -0.0438 0.276061311529286 -0.0606 0.644917570003475 -0.1044 0.314001823319633
"4362" "SLFNL1" 10 -1.3194 -0.6653 0.260564015148678 0.0849 0.644917570003475 -0.5804 0.32998396820224
"4363" "PRSS27" 10 -0.8721 -0.2842 0.276061311529286 0.3398 0.644917570003475 0.0556 0.314001823319633
"4364" "ARL10" 9 -0.0736 -0.0648 0.734118616441 -0.3614 0.644956888461676 -0.4262 0.0822470091687251
"4365" "ZNF771" 9 -1.1279 -0.1713 0.666320862227202 0.3786 0.644956888461676 0.2073 0.100894116639917
"4366" "SEMA6A" 10 0.1393 0.1957 0.863586299430902 -0.0864 0.646221276286427 0.1093 0.0537567189826889
"4367" "CPN2" 10 -0.759 0.408 0.417463779429893 0.1954 0.646221276286427 0.6034 0.205355857435321
"4368" "GTF2F1" 7 -0.1298 -0.0471 0.627606019676216 -0.2922 0.64633970521912 -0.3393 0.112579283730561
"4369" "ATXN2" 9 -0.4897 -0.4435 0.337065920488113 0.2735 0.64633970521912 -0.17 0.25975100357843
"4370" "MUC4" 10 -0.7123 -0.2858 0.486306313500633 0.336 0.64633970521912 0.0502 0.168709325088542
"4371" "IQCF5" 9 -0.6114 0.3828 0.755696536077299 0.3412 0.64633970521912 0.724 0.0765364270068462
"4372" "SH3PXD2B" 9 -0.6444 -0.125 0.591078512412798 0.3933 0.64633970521912 0.2683 0.12514264760869
"4373" "KRTAP5-2" 9 -0.4389 0.5253 0.415098269190743 0.4224 0.64633970521912 0.9477 0.206711563416654
"4374" "ZNF394" 9 -0.7314 -0.019 0.743610141860931 0.521 0.64633970521912 0.502 0.0794783953125682
"4375" "EGR3" 9 -0.9174 0.1041 0.737869206058058 0.615 0.64633970521912 0.7191 0.0809060243000365
"4376" "CCDC37" 9 -1.1816 0.5762 0.813124190640188 0.703 0.64633970521912 1.2792 0.0636650364123852
"4377" "METTL21C" 10 0.2372 -0.216 0.573152620931877 -0.2536 0.646345420105154 -0.4696 0.13175241368392
"4378" "IP6K2" 10 -0.0261 -0.4151 0.419877539718541 -0.1049 0.646345420105154 -0.52 0.203889983555342
"4379" "DMRTC1B" 10 0.001 -0.0912 0.828321879868815 0.2275 0.646345420105154 0.1363 0.0605430514837942
"4380" "CES2" 9 -1.178 -0.2288 0.589239299362704 -0.2193 0.646446703023958 -0.4481 0.125771595248809
"4381" "WBSCR16" 8 -1.5562 -1.5215 0.11360854761093 -0.128 0.75019253596529 -1.6495 0.530036264433892
"4382" "SUZ12" 10 -1.0785 -0.4373 0.34460421458968 -0.4922 0.646843080305272 -0.9295 0.253765003171128
"4383" "COMMD7" 10 -0.2053 -0.0519 0.735327868055097 -0.4125 0.646843080305272 -0.4644 0.081400139694767
"4384" "TULP3" 10 0.2265 0.1159 0.947140785810394 -0.1936 0.646843080305272 -0.0777 0.0396121836195224
"4385" "GAS7" 10 0.264 -0.2641 0.512601244877475 -0.0979 0.646843080305272 -0.362 0.156394541162148
"4386" "WDR5" 10 -1.482 -0.4037 0.434227733376976 0.2297 0.646843080305272 -0.174 0.195488700898408
"4387" "RBM34" 10 -0.2105 -0.2513 0.401231811725584 0.3911 0.646843080305272 0.1398 0.21494718893309
"4388" "KIAA1279" 8 -0.1532 -0.1266 0.992046981071563 -0.5222 0.646843080305272 -0.6488 0.0332110114234074
"4389" "CBX1" 8 -0.5692 -0.4557 0.333512491020249 -0.1374 0.646843080305272 -0.5931 0.262329224161243
"4390" "DHPS" 9 -1.2068 -0.7131 0.276061311529286 -0.0125 0.646843080305272 -0.7256 0.313182351666863
"4391" "CDRT15" 9 -0.1417 0.3299 0.558512194444103 -0.3388 0.646843080305272 -0.00889999999999996 0.137219184596957
"4392" "ENKUR" 9 0.5895 -0.168 0.542542212422777 -0.3314 0.646843080305272 -0.4994 0.143619786989645
"4393" "MMP24" 9 -0.4855 0.4376 0.636964850729218 0.5697 0.646843080305272 1.0073 0.109384506754387
"4394" "PRSS54" 10 -0.2206 0.1015 0.849209396273893 0.3391 0.647766115626208 0.4406 0.0560785254820288
"4395" "PCDH10" 9 0.0083 -0.7785 0.409257457620781 -0.3531 0.647766115626208 -1.1316 0.209670027471522
"4396" "PDE1B" 10 -0.6799 -1.1107 0.0997066609305392 -0.1275 0.561853377954273 -1.2382 0.662593144046272
"4397" "CAT" 9 0.1471 -0.2221 0.411979137290751 -0.2248 0.647766115626208 -0.4469 0.20802988440849
"4398" "DMXL2" 9 -0.0018 -0.277 0.508470735134788 -0.2152 0.647766115626208 -0.4922 0.15791539263666
"4399" "UBTD2" 9 0.1835 0.0814 0.958744759646575 0.1692 0.647766115626208 0.2506 0.0376876849904387
"4400" "ATP9B" 9 -0.2807 -0.2629 0.566051353191823 0.1725 0.647766115626208 -0.0904 0.133980804684138
"4401" "CDH3" 9 -0.2527 0.0432 0.824050268990948 0.1773 0.647766115626208 0.2205 0.0610405439974772
"4402" "FERMT2" 9 -0.4568 0.588 0.850897199462177 0.2206 0.647766115626208 0.8086 0.0557562816218824
"4403" "C9orf41" 9 -0.1994 -0.1634 0.899281021582552 0.2234 0.647766115626208 0.06 0.0470569854189383
"4404" "ANO9" 10 -0.6098 -0.0231 0.748189936980257 0.3686 0.647766115626208 0.3455 0.0779510410162726
"4405" "VN1R1" 10 0.0497 -0.2314 0.965594475697089 -0.5333 0.647766115626208 -0.7647 0.0366951707206124
"4406" "KCTD17" 10 -0.7283 -0.0769 0.505171148743049 -0.2708 0.647766115626208 -0.3477 0.159405230631061
"4407" "B4GALNT1" 10 -0.4195 -0.1866 0.308666674170886 0.1404 0.647766115626208 -0.0462 0.282498301974386
"4408" "RNF26" 10 -1.3614 0.2858 0.626013998943095 0.401 0.647766115626208 0.6868 0.112648381177849
"4409" "IGHMBP2" 7 -0.6647 0.044 0.828615579050665 0.5197 0.649184289784849 0.5637 0.0597538123832635
"4410" "SLC5A2" 8 -0.9667 0.5697 0.474057401957712 0.2599 0.649554797225556 0.8296 0.173516347179246
"4411" "BCAR1" 7 -0.1724 0.0853 0.697944165787969 0.5131 0.649554797225556 0.5984 0.0904475094380265
"4412" "SELENBP1" 10 -0.1607 -0.3451 0.137495467305249 -0.1259 0.97821148043952 -0.471 0.393261899625626
"4413" "COMMD9" 9 -0.2406 -0.4398 0.318139533851138 -0.0639 0.649554797225556 -0.5037 0.273697097565306
"4414" "SEC61A2" 9 -0.4157 -0.3713 0.304332571270981 -0.0225 0.649554797225556 -0.3938 0.28555180369676
"4415" "ECT2" 9 -1.7567 0.7025 0.461868450745855 0.7666 0.649554797225556 1.4691 0.179665501316689
"4416" "NAAA" 8 -0.526 -0.1164 0.792695513445016 0.1663 0.649554797225556 0.0499 0.06718081553059
"4417" "JAKMIP2" 8 -0.037 0.5716 0.65333585510801 0.4126 0.649554797225556 0.9842 0.103404931281107
"4418" "TSEN34" 8 -2.3852 -0.0048 0.511751179025576 0.8244 0.649554797225556 0.8196 0.155819761072091
"4419" "BROX" 10 0.0734 -0.0641 0.9525548535256 -0.0848 0.649946927663092 -0.1489 0.0381253152156339
"4420" "RAVER1" 7 -0.4498 -0.4401 0.663809968349816 -0.158 0.651018554650122 -0.5981 0.0997866845341254
"4421" "SRF" 10 -1.4569 -0.6793 0.378049606326041 0.1792 0.651030389554757 -0.5001 0.228289816085042
"4422" "TP53BP1" 10 -0.569 0.1735 0.749916947010636 0.3315 0.651030389554757 0.505 0.0766173562438217
"4423" "GCSH" 10 -1.56 -0.279 0.811106335714798 0.1999 0.651030389554757 -0.0791 0.0628599017182207
"4424" "MKRN3" 9 -0.8161 0.0597 0.672721528608032 0.4814 0.651030389554757 0.5411 0.097152368866075
"4425" "EIF4E2" 9 -0.3384 -0.0524 0.794807730952867 0.5163 0.651030389554757 0.4639 0.066328491893331
"4426" "NIP7" 9 -2.7817 0.8257 0.264615619269253 1.0104 0.651030389554757 1.8361 0.323082573414433
"4427" "TIMM13" 8 -1.3683 0.5367 0.852903322578009 0.1825 0.652140921672358 0.7192 0.054290283851511
"4428" "DGAT2" 10 -0.3116 0.0958 0.795944282344641 -0.1009 0.652140921672358 -0.00510000000000001 0.0657888024931568
"4429" "CBLN2" 10 -0.0757 -0.1062 0.792263805541452 0.32 0.652140921672358 0.2138 0.0665876573144719
"4430" "MED1" 9 -1.5646 -0.5321 0.636964850729218 0.2226 0.652140921672358 -0.3095 0.107723694313483
"4431" "LBR" 9 -0.4728 0.2253 0.978378528127542 0.3437 0.652140921672358 0.569 0.0339773873357398
"4432" "WEE1" 10 -1.2093 -0.0408 0.570755763078958 0.001 0.652140921672358 -0.0398 0.130728841270061
"4433" "ASMT" 10 0.2971 -0.1147 0.645866799452085 0.0366 0.652140921672358 -0.0781 0.104916725827853
"4434" "PRDX5" 9 0.2656 -0.7266 0.11360854761093 -0.1257 0.930636658850642 -0.8523 0.464342213054866
"4435" "CEP63" 10 -0.4754 0.0392 0.979902705504983 0.42 0.652140921672358 0.4592 0.0337680393546508
"4436" "CD1C" 10 -0.2581 0.5685 0.385228348338677 0.4708 0.652140921672358 1.0393 0.223105476925342
"4437" "NRL" 10 -0.2524 0.0372 0.971228513390875 0.4793 0.652140921672358 0.5165 0.0349705498020283
"4438" "LYPLAL1" 10 0.4102 -0.6871 0.213892795514767 -0.1254 0.570460658641783 -0.8125 0.421713602284887
"4439" "PUF60" 7 -2.564 1.3101 0.249557483830819 1.0572 0.652140921672358 2.3673 0.338923070121315
"4440" "CBWD2" 8 -1.1714 0.3875 0.717004509136837 0.3899 0.652140921672358 0.7774 0.0845826000585513
"4441" "JMY" 10 -0.4371 -0.1646 0.546106912305241 -0.2531 0.652140921672358 -0.4177 0.140364183670368
"4442" "FOXN3" 10 0.084 0.0136 0.795944282344641 -0.2474 0.652140921672358 -0.2338 0.0657888024931568
"4443" "PSMC5" 10 -1.6832 0.6863 0.365270443084848 -0.2232 0.652140921672358 0.4631 0.236614281842172
"4444" "DYNC1LI2" 10 -0.2263 0.3592 0.33490013755141 0.0953 0.652140921672358 0.4545 0.259098459903413
"4445" "ETF1" 10 -1.4524 0.1577 0.916697408047454 0.1494 0.652140921672358 0.3071 0.0431711678731093
"4446" "RTCB" 9 -1.2187 -0.6289 0.310334570470047 -0.3215 0.652140921672358 -0.9504 0.279256296667394
"4447" "TRIM47" 8 -0.4388 -0.3545 0.466137146181472 -0.2198 0.652140921672358 -0.5743 0.176548051743465
"4448" "LILRB3" 9 0.0045 -0.001 0.33490013755141 -0.1634 0.652140921672358 -0.1644 0.259098459903413
"4449" "MRPS7" 9 -1.219 0.3519 0.474057401957712 0.4817 0.652140921672358 0.8336 0.172583764017854
"4450" "PELP1" 9 -1.6152 -0.4467 0.620173023231082 0.3226 0.652140921672358 -0.1241 0.113193392765429
"4451" "UBE2R2" 9 -0.7447 0.1313 0.978378528127542 0.6176 0.652140921672358 0.7489 0.0339773873357398
"4452" "KIAA1147" 7 -0.1175 -0.3939 0.565691773613175 -0.1783 0.652140921672358 -0.5722 0.132657013070523
"4453" "XKR6" 10 0.1767 -0.2777 0.379661255281088 -0.3076 0.652140921672358 -0.5853 0.22678080840218
"4454" "NELL1" 10 0.1894 0.0606 0.701592642327051 -0.1476 0.652140921672358 -0.087 0.0886909421095533
"4455" "PAIP2B" 10 0.075 0.1138 0.94040720307999 0.1257 0.652140921672358 0.2395 0.0394663053954849
"4456" "METTL23" 10 -0.7005 -0.2544 0.163605561131791 -0.1244 0.792972441679981 -0.3788 0.403746992144942
"4457" "JAZF1" 8 -0.0187 0.0664 0.724846039314654 0.0757 0.652140921672358 0.1421 0.0825508121994583
"4458" "PSMB9" 8 -0.0962 -0.1188 0.859440964606211 0.1346 0.652140921672358 0.0158 0.0530692385014756
"4459" "IKZF1" 9 -0.8573 -0.5163 0.128265800335864 -0.1235 0.781348249649336 -0.6398 0.480479885741867
"4460" "C12orf74" 9 -0.322 0.0489 0.589239299362704 -0.2118 0.652140921672358 -0.1629 0.123905303741638
"4461" "DYNAP" 9 0.4493 0.0772 0.983974338902288 -0.1218 0.652140921672358 -0.0446 0.0332128401795619
"4462" "MARCH1" 9 0.392 0.0204 0.98963307514677 -0.0979 0.652140921672358 -0.0775 0.0324509383099795
"4463" "DYDC1" 9 0.1146 -0.1877 0.902110593081954 -0.0869 0.652140921672358 -0.2746 0.0455618096392508
"4464" "CHAT" 10 0.0567 -0.5037 0.596074214201345 0.2578 0.652140921672358 -0.2459 0.121464351849645
"4465" "TSPYL4" 9 -0.592 -0.2698 0.458542079247256 0.2869 0.652140921672358 0.0171 0.180438092901881
"4466" "NPPB" 9 -0.7073 -0.0947 0.813375783209686 0.3479 0.652140921672358 0.2532 0.0621001974668229
"4467" "FAM89B" 9 -0.7493 0.1548 0.926122581243253 0.3511 0.652140921672358 0.5059 0.0416719938518659
"4468" "TWIST2" 9 -0.3238 0.5461 0.565691773613175 0.3549 0.652140921672358 0.901 0.132657013070523
"4469" "GNA14" 9 -0.3121 -0.0205 0.443092972839651 0.3587 0.652140921672358 0.3382 0.188630703066133
"4470" "FIS1" 9 -0.6518 0.6616 0.406462251765987 0.4181 0.652140921672358 1.0797 0.209700347630696
"4471" "PPARD" 10 -0.1534 0.258 0.728779503438492 -0.343 0.652140921672358 -0.085 0.0815461340392993
"4472" "SNRK" 10 0.3376 -0.0643 0.957828568610793 -0.2315 0.652140921672358 -0.2958 0.0368817903497818
"4473" "CALML3" 10 -0.1764 -0.215 0.325112309924472 -0.2119 0.652140921672358 -0.4269 0.266901193185158
"4474" "PEX12" 10 -0.3637 -0.4998 0.14010921118981 -0.1226 0.791030102260706 -0.6224 0.450223936440033
"4475" "IFT46" 10 0.0336 -0.199 0.61407628850979 -0.1715 0.652140921672358 -0.3705 0.115237797761624
"4476" "ZNF3" 10 0.2961 -0.384 0.253752976473124 -0.1422 0.652140921672358 -0.5262 0.334261785342561
"4477" "PPM1E" 10 -1.4462 -1.6091 0.137495467305249 -0.1215 0.952009523552462 -1.7306 0.401148579574098
"4478" "POTEM" 10 -0.0247 -0.2229 0.289494279209394 -0.1133 0.652140921672358 -0.3362 0.297976925760637
"4479" "MAP6D1" 10 -0.1832 -0.1646 0.667106405025479 -0.0818 0.652140921672358 -0.2464 0.0984667789897014
"4480" "SKP1" 10 -0.4889 -0.7268 0.188438663547846 -0.1202 0.500060071430727 -0.847 0.49920883579201
"4481" "UBE2I" 10 -2.1136 -0.396 0.57970031665392 -0.0234 0.652140921672358 -0.4194 0.127385465498077
"4482" "WDR91" 10 -0.3777 3e-04 0.54904268753477 -0.019 0.652140921672358 -0.0187 0.139182898858273
"4483" "TSPYL2" 8 -0.2565 -0.3041 0.434003883536506 -0.2818 0.652902427546496 -0.5859 0.193351895461541
"4484" "CLC" 10 0.3625 -0.2205 0.795944282344641 -0.0883 0.653473454802711 -0.3088 0.06543805015828
"4485" "CCDC41" 10 -0.3753 0.1046 0.419603960375448 0.3716 0.653473454802711 0.4762 0.201358494876436
"4486" "RARRES1" 9 0.2594 -0.0786 0.519151063794022 -0.2822 0.653473454802711 -0.3608 0.151203353999886
"4487" "CBLL1" 9 -1.0278 -0.0063 0.730837814755451 0.2128 0.653473454802711 0.2065 0.080647192049709
"4488" "RXFP1" 10 -0.0056 0.1716 0.99477839581839 0.2601 0.653473454802711 0.4317 0.0315005724643903
"4489" "TMEM14A" 9 -0.0655 0.1976 0.511751179025576 0.3639 0.653473454802711 0.5615 0.154452451573921
"4490" "PPFIA3" 9 -0.5224 -0.0682 0.770886884435389 0.5781 0.653473454802711 0.5099 0.0710096089816448
"4491" "WBP1L" 10 -0.2203 -0.067 0.779319888016558 -0.326 0.653473454802711 -0.393 0.0690966972538551
"4492" "ACOX2" 9 -0.0358 0.0094 0.62078551695502 -0.1051 0.653473454802711 -0.0957 0.11256904327497
"4493" "MTPN" 10 0.4747 -0.1906 0.595243995083354 -0.3003 0.653473454802711 -0.4909 0.121327767365935
"4494" "ZNF76" 10 -0.8947 0.0209 0.62806326083377 0.3182 0.653473454802711 0.3391 0.110176414434758
"4495" "RAD23A" 10 -1.3416 -0.6136 0.718319571724388 0.4614 0.653473454802711 -0.1522 0.0838571100275641
"4496" "ARL8A" 10 -0.7448 1.096 0.243553644419655 0.4846 0.653473454802711 1.5806 0.34518470239395
"4497" "CHIA" 10 -0.0946 0.372 0.345634627771889 0.5316 0.653473454802711 0.9036 0.250334728062954
"4498" "WIF1" 10 -0.7865 0.5874 0.798955987333981 0.6149 0.653473454802711 1.2023 0.0647908378865481
"4499" "RASL10B" 10 -0.4467 0.4837 0.915702276963457 0.6657 0.653473454802711 1.1494 0.043030349006846
"4500" "FOXJ2" 8 -0.1611 0.1497 0.867615661091313 0.2817 0.654010847620246 0.4314 0.0511190672074959
"4501" "ZNF488" 9 -0.5426 0.4035 0.544852287015727 0.469 0.654010847620246 0.8725 0.14023994688594
"4502" "YIPF6" 10 0.5 -0.1917 0.679332318288869 -0.2835 0.654010847620246 -0.4752 0.094348094277696
"4503" "UBA52" 9 -0.605 -0.3551 0.756759161331364 -0.462 0.654010847620246 -0.8171 0.0741556165510706
"4504" "MBOAT4" 9 0.0232 -0.0356 0.912883451528127 -0.3215 0.654010847620246 -0.3571 0.0433639992722354
"4505" "PSMD3" 9 -0.5298 -0.1907 0.690387412578527 -0.2882 0.654010847620246 -0.4789 0.0912253807019325
"4506" "LRRC27" 9 -0.0785 -0.1508 0.716832299638454 -0.2749 0.654010847620246 -0.4257 0.0840911033983208
"4507" "UQCRC1" 9 -0.8091 -0.1155 0.943947264906535 -0.2689 0.654010847620246 -0.3844 0.0385264260278161
"4508" "COX11" 10 -1.1696 -0.5692 0.11360854761093 -0.1201 0.480190684389817 -0.6893 0.671157530977897
"4509" "PLA2G4A" 9 0.3894 0.1214 0.966739959725725 -0.1535 0.654010847620246 -0.0321 0.0352117263110058
"4510" "SEC24A" 10 0.3158 -0.2321 0.409257457620781 -0.2636 0.6549278626714 -0.4957 0.206951188384277
"4511" "KIAA1984" 10 -0.2498 1e-04 0.779319888016558 -0.2041 0.6549278626714 -0.204 0.0687080647593118
"4512" "WSB1" 10 0.1307 -0.0919 0.910418131421568 -0.1404 0.6549278626714 -0.2323 0.0435567271828989
"4513" "LDHAL6A" 10 0.1331 -0.0878 0.439991612959606 -0.0987 0.6549278626714 -0.1865 0.189294810654729
"4514" "PHC3" 10 0.0428 0.0198 0.669415153791482 0.0073 0.6549278626714 0.0271 0.0969478370249529
"4515" "SMARCE1" 9 -0.3798 -0.2557 0.672591066124374 -0.3554 0.6549278626714 -0.6111 0.0960203359358362
"4516" "MYO7A" 9 -0.2867 0.164 0.893149557007709 -0.2842 0.6549278626714 -0.1202 0.0464257030600018
"4517" "NEURL4" 9 -0.2604 -0.3645 0.33490013755141 -0.1614 0.6549278626714 -0.5259 0.257981580686317
"4518" "LRRC30" 9 0.502 -0.2045 0.702537297152083 -0.1249 0.6549278626714 -0.3294 0.0876240173888631
"4519" "LRRC72" 9 0.1324 0.0796 0.589239299362704 -0.1008 0.6549278626714 -0.0212 0.123000958240383
"4520" "RAD51" 9 -1.4488 0.3161 0.570696730929997 0.1216 0.6549278626714 0.4377 0.129831568932824
"4521" "CSNK1G2" 9 -0.7575 -0.2875 0.243371352711401 0.4044 0.6549278626714 0.1169 0.344770061947869
"4522" "ACVRL1" 10 -0.3484 0.0467 0.655117129959449 -0.3631 0.6549278626714 -0.3164 0.10121555448708
"4523" "TMEM259" 8 -0.9024 0.079 0.866801591178476 0.3793 0.6549278626714 0.4583 0.0510464469604815
"4524" "ETFDH" 10 0.2941 -0.2232 0.596807361364386 -0.2589 0.6549278626714 -0.4821 0.120306968217872
"4525" "SLC35B4" 10 0.3547 -0.089 0.700894083721637 -0.2541 0.6549278626714 -0.3431 0.0880688480878995
"4526" "TROVE2" 10 0.0069 -0.1601 0.646788629496981 0.2455 0.6549278626714 0.0854 0.103772729931847
"4527" "DOK5" 10 -0.1094 0.3789 0.447846221400383 0.3477 0.6549278626714 0.7266 0.185047986106424
"4528" "AMN1" 10 0.2769 0.0294 0.67352952641777 -0.0806 0.6549278626714 -0.0512 0.0957476633734258
"4529" "KIAA1239" 10 -0.0342 0.1901 0.37231237726459 0.1719 0.6549278626714 0.362 0.230656415283818
"4530" "RILPL1" 8 -1.0073 -0.8658 0.253303241107946 -1.0124 0.6549278626714 -1.8782 0.333566786338307
"4531" "SMAD2" 9 0.2423 -0.4524 0.421201226329633 0.0393 0.6549278626714 -0.4131 0.199884656920902
"4532" "SCAI" 9 -0.1601 0.073 0.866801591178476 0.0787 0.6549278626714 0.1517 0.0510464469604815
"4533" "SPATA8" 9 0.1009 0.2837 0.672721528608032 0.3144 0.6549278626714 0.5981 0.0959823916204536
"4534" "ETV2" 9 -0.6373 0.169 0.697784251000392 0.3273 0.6549278626714 0.4963 0.0889156363741441
"4535" "PTPLA" 9 -0.7229 0.6882 0.383984003634712 0.5585 0.6549278626714 1.2467 0.222846274508892
"4536" "ZFYVE16" 10 0.2697 0.1976 0.718319571724388 -0.4662 0.6549278626714 -0.2686 0.0834416882227031
"4537" "CCDC142" 10 -0.4597 -0.5618 0.208015639258091 -0.1201 0.548261456544968 -0.6819 0.441700194984749
"4538" "MAN2A1" 10 0.3007 -0.0953 0.361254180218831 -0.2634 0.6549278626714 -0.3587 0.238354062074871
"4539" "RANBP3" 10 -1.0315 0.4523 0.48223035697731 -0.0126 0.6549278626714 0.4397 0.167596006168763
"4540" "CSTF2T" 10 -0.1556 0.1181 0.598651847528978 0.2082 0.6549278626714 0.3263 0.119658381603732
"4541" "PCGF1" 10 -1.0654 0.3441 0.57970031665392 0.2638 0.6549278626714 0.6079 0.1264732711369
"4542" "TJP2" 10 -0.2582 -0.1556 0.610765466654323 0.3314 0.6549278626714 0.1758 0.115474808510215
"4543" "UFC1" 10 -0.9225 0.6273 0.434393536756231 0.5949 0.6549278626714 1.2222 0.192384966714387
"4544" "MBD3L5" 10 -0.9695 0.2218 0.614540657092638 0.6588 0.6549278626714 0.8806 0.114197449654435
"4545" "GPR101" 10 -0.6839 0.4654 0.671713875432562 0.7449 0.6549278626714 1.2103 0.0962757816401893
"4546" "FRAT1" 9 -1.0221 0.2243 0.624381008403038 0.0366 0.6549278626714 0.2609 0.110925355242391
"4547" "XXYLT1" 8 -0.3244 0.3001 0.350944080191078 0.1652 0.6549278626714 0.4653 0.245808617270592
"4548" "BTN3A1" 8 -0.4745 0.3731 0.758419132584353 0.3783 0.6549278626714 0.7514 0.0735123857690261
"4549" "UBL3" 9 -0.1543 0.0775 0.589239299362704 0.7081 0.6549278626714 0.7856 0.123000958240383
"4550" "ZCRB1" 9 -0.7588 0.018 0.702537297152083 -0.4978 0.6549278626714 -0.4798 0.0876240173888631
"4551" "DYTN" 8 -0.0506 -0.2408 0.17531594254237 -0.1185 0.646446703023958 -0.3593 0.443569862987008
"4552" "FOXO3" 9 0.1704 -0.1807 0.434393536756231 -0.3602 0.6549278626714 -0.5409 0.192384966714387
"4553" "SAMM50" 9 -0.9688 -0.5284 0.703628954005081 -0.322 0.6549278626714 -0.8504 0.0873294882190625
"4554" "CNTF" 9 -0.1022 -0.254 0.506556670923924 -0.3043 0.6549278626714 -0.5583 0.156267101504853
"4555" "OBP2A" 9 -0.1016 -0.2536 0.647551236497274 -0.2536 0.6549278626714 -0.5072 0.103536349796834
"4556" "ARF4" 9 0.3388 -0.3889 0.596807361364386 -0.2236 0.6549278626714 -0.6125 0.120306968217872
"4557" "USP33" 9 0.1002 -0.1105 0.956366872778245 -0.1485 0.6549278626714 -0.259 0.0365021468437764
"4558" "T" 10 0.1324 -0.3558 0.388869454874593 -0.0974 0.6549278626714 -0.4532 0.219668366649403
"4559" "TAS2R39" 9 0.1345 0.0254 0.986244740758226 -0.0888 0.6549278626714 -0.0634 0.0323406086511484
"4560" "UBE2Z" 9 -0.0715 -0.2829 0.33490013755141 -0.0512 0.6549278626714 -0.3341 0.257981580686317
"4561" "ZNF431" 9 -0.223 -0.0515 0.849209396273893 0.1717 0.6549278626714 0.1202 0.05430248566614
"4562" "CATSPER3" 9 -0.7979 0.1305 0.417463779429893 0.5074 0.6549278626714 0.6379 0.202066882967354
"4563" "CCDC28A" 10 -0.0792 -0.6945 0.236151602121356 -0.2085 0.6549278626714 -0.903 0.353261951067554
"4564" "CRYBA2" 10 -0.0027 -0.1524 0.709350792220789 0.1535 0.6549278626714 0.00109999999999999 0.0857985739608882
"4565" "DEFB127" 10 0.1417 0.1051 0.960792336384452 0.2068 0.6549278626714 0.3119 0.0358652466636289
"4566" "KCNQ1" 10 -0.506 0.4829 0.702225003175147 0.2879 0.6549278626714 0.7708 0.0877084196819718
"4567" "MUC12" 10 -0.1418 0.1827 0.863586299430902 0.3788 0.6549278626714 0.5615 0.051631115837204
"4568" "EPAS1" 10 -0.8196 0.7253 0.508470735134788 0.4881 0.6549278626714 1.2134 0.155408598707557
"4569" "MORN4" 10 -0.051 -0.0676 0.975202387479505 0.0073 0.655614675263907 -0.0603 0.0337003262104737
"4570" "FAM13B" 10 -0.0376 0.2713 0.814129830462482 0.1528 0.655614675263907 0.4241 0.0610519588969302
"4571" "RTP3" 10 -0.4577 0.3562 0.892680914231302 0.4258 0.655614675263907 0.782 0.0463464011579112
"4572" "EGLN1" 10 -0.3619 0.1006 0.937574214480196 0.4556 0.655614675263907 0.5562 0.039139453242389
"4573" "DHRS13" 10 -0.6619 0.419 0.605128734881855 0.4753 0.655614675263907 0.8943 0.117186520804328
"4574" "NPR2" 10 -0.4052 0.099 0.65069513508578 0.5203 0.655614675263907 0.6193 0.102357157665349
"4575" "APAF1" 9 0.3506 -0.014 0.999019354535022 -0.2092 0.655614675263907 -0.2232 0.0305227341299096
"4576" "UNG" 9 0.1328 -0.1393 0.917530178721876 -0.1677 0.655614675263907 -0.307 0.0422571079361128
"4577" "GPR137" 9 -0.7967 0.24 0.937940048029976 -0.0724 0.655614675263907 0.1676 0.0390840081413945
"4578" "TMEM132B" 9 -0.4891 -0.1009 0.98963307514677 0.024 0.655614675263907 -0.0769 0.031751250443526
"4579" "AMOTL2" 9 -0.4775 -0.2373 0.661174676251581 0.2901 0.655614675263907 0.0528 0.0991815443023422
"4580" "TBX21" 9 -0.5343 -0.1052 0.382538277868952 0.3126 0.655614675263907 0.2074 0.223532600387316
"4581" "RNF32" 10 -0.2577 -0.402 0.193475308025979 -0.1176 0.741202535070935 -0.5196 0.374782083653643
"4582" "CD14" 9 -0.0816 -0.5599 0.505171148743049 -0.3162 0.655614675263907 -0.8761 0.156652432187714
"4583" "KBTBD13" 8 -0.23 0.1844 0.999822631512899 0.4313 0.655614675263907 0.6157 0.0304190136916035
"4584" "ZDHHC22" 8 -1.1681 0.3933 0.887450198237814 0.4646 0.656008600410465 0.8579 0.047148275192158
"4585" "ROBO1" 10 -0.3352 0.0147 0.789997998703012 -0.2999 0.656008600410465 -0.2852 0.0660617085386583
"4586" "C7orf10" 10 0.0572 -0.0992 0.910418131421568 0.0576 0.656008600410465 -0.0416 0.0433129201799521
"4587" "TNS4" 10 -0.5981 -0.1613 0.672721528608032 0.4136 0.656008600410465 0.2523 0.0956600216637288
"4588" "LELP1" 8 -0.0758 -0.0042 0.767915521909151 0.3328 0.65648081395643 0.3286 0.0708807558857728
"4589" "SRCAP" 9 -2.2691 0.8044 0.661174676251581 1.0302 0.65648081395643 1.8346 0.0989205925683772
"4590" "SFXN1" 9 0.009 -0.5865 0.537825722153806 0.1745 0.65648081395643 -0.412 0.142275829857469
"4591" "ENPP4" 9 -0.1701 0.1761 0.681878760104605 0.2912 0.65648081395643 0.4673 0.0928907908407349
"4592" "SMLR1" 9 -0.5173 0.2781 0.884629526972517 0.345 0.65648081395643 0.6231 0.0475244875328956
"4593" "ACOX3" 10 -0.7903 0.171 0.985077904976935 0.4221 0.65648081395643 0.5931 0.0321842892607165
"4594" "RAPGEF3" 7 -0.678 0.3494 0.537530897455341 0.3876 0.65648081395643 0.737 0.142397310275874
"4595" "ZNF132" 10 -0.2091 0.3277 0.609777300620153 -0.2107 0.65648081395643 0.117 0.11531927404485
"4596" "NARS2" 10 -0.3482 -0.1143 0.663619442642734 -0.1263 0.65648081395643 -0.2406 0.0981922829517594
"4597" "ADIRF" 10 -0.2177 0.1317 0.862315690866336 0.2589 0.65648081395643 0.3906 0.0514899323021379
"4598" "AUP1" 8 -0.8441 9e-04 0.962332058718714 -0.3199 0.657574402354217 -0.319 0.0350938510330064
"4599" "LYNX1" 10 0.0141 -0.2504 0.345634627771889 -0.267 0.657574402354217 -0.5174 0.248711252332069
"4600" "VPS51" 10 -0.1331 -0.4499 0.596807361364386 -0.2055 0.657574402354217 -0.6554 0.119459559996967
"4601" "MANSC4" 10 -0.6011 0.4056 0.672721528608032 0.4399 0.657574402354217 0.8455 0.0951945361074473
"4602" "EDN1" 9 0.1254 0.2223 0.661174676251581 -0.15 0.657574402354217 0.0723 0.0985919262931371
"4603" "ZFAT" 9 -0.8565 0.4021 0.42769135802758 0.1544 0.657574402354217 0.5565 0.195176111170816
"4604" "GBGT1" 10 -0.7195 -0.1321 0.661174676251581 0.4066 0.657574402354217 0.2745 0.0985919262931371
"4605" "HAUS4" 9 -1.2803 0.1623 0.99204008089773 0.4932 0.657574402354217 0.6555 0.0310443526220393
"4606" "WDR1" 9 -2.39 -0.2632 0.532899750453927 0.5256 0.657574402354217 0.2624 0.143948320132971
"4607" "KRTAP5-8" 9 -0.6942 0.2003 0.701925176953114 0.5947 0.657574402354217 0.795 0.0870247249800354
"4608" "RIN3" 9 -0.9749 0.4068 0.852796258154776 0.6713 0.657574402354217 1.0781 0.0529839448935323
"4609" "MYEOV2" 9 -0.8151 0.3199 0.900576902172628 0.8 0.657574402354217 1.1199 0.0445729602496564
"4610" "ITGB5" 9 0.1258 -0.5155 0.487132466020194 0.158 0.657574402354217 -0.3575 0.164315718982308
"4611" "MID1" 10 0.1828 -0.0424 0.78134654985962 0.1426 0.657574402354217 0.1002 0.0675536460466905
"4612" "CHST4" 10 -0.2022 0.323 0.714249775106937 0.2869 0.657574402354217 0.6099 0.0837497535400079
"4613" "NTS" 10 0.2288 0.0467 0.785135108153684 0.3006 0.657574402354217 0.3473 0.0667157550724844
"4614" "C9orf163" 10 -1.3183 0.2359 0.880571027928255 0.3357 0.657574402354217 0.5716 0.047973909213543
"4615" "PHYKPL" 10 -0.9539 -0.1712 0.62806326083377 0.6165 0.657574402354217 0.4453 0.108898956155647
"4616" "USP4" 10 -0.905 0.4182 0.756634955378655 0.68 0.657574402354217 1.0982 0.0732126683746697
"4617" "ZNF395" 7 -0.3849 0.0217 0.542542212422777 0.0343 0.65777584199318 0.056 0.139911122183747
"4618" "CDKN2D" 9 0.1578 -0.3633 0.249557483830819 -0.431 0.65777584199318 -0.7943 0.336515712775517
"4619" "JAK2" 9 0.5192 6e-04 0.965594475697089 -0.3141 0.65777584199318 -0.3135 0.0345920544182709
"4620" "USP51" 9 0.1075 0.2412 0.523559170946419 -0.2568 0.65777584199318 -0.0156 0.147826770722802
"4621" "ASF1B" 10 -0.4333 -0.6083 0.325112309924472 -0.2204 0.65777584199318 -0.8287 0.264631863304892
"4622" "SOX2" 9 0.0237 -0.4238 0.399852093843627 -0.2107 0.65777584199318 -0.6345 0.211633232646979
"4623" "KRTAP9-7" 9 -0.0406 0.2508 0.985077904976935 -0.1245 0.65777584199318 0.1263 0.0319248780761271
"4624" "CCDC157" 9 -0.7591 0.2938 0.924022910735301 -0.0826 0.65777584199318 0.2112 0.040753770850464
"4625" "KIAA0513" 9 -0.5706 0.0078 0.776601716783011 4e-04 0.65777584199318 0.0082 0.0685605281656831
"4626" "ZSCAN1" 10 -1.0193 0.3465 0.385228348338677 0.3408 0.65777584199318 0.6873 0.220940863644812
"4627" "C12orf10" 9 -0.5802 0.5289 0.81154046224412 0.3693 0.65777584199318 0.8982 0.0610343099230505
"4628" "TMEM79" 10 -0.838 0.2251 0.565099287871863 0.55 0.65777584199318 0.7751 0.131021746926668
"4629" "ZNF367" 9 -0.858 0.1308 0.672721528608032 0.5801 0.65777584199318 0.7109 0.0951347863472012
"4630" "TTC1" 10 -1.5526 0.2559 0.862922305836563 0.6953 0.65777584199318 0.9512 0.0510694231902346
"4631" "SYMPK" 8 -0.7523 0.4726 0.508038170999256 0.2899 0.658519421763102 0.7625 0.154359341337594
"4632" "ARHGAP35" 9 -0.0115 -0.5677 0.152586146595891 -0.1172 0.94107968883053 -0.6849 0.374399885818364
"4633" "C10orf105" 10 -0.3735 -0.1467 0.810536674929412 -0.1686 0.658676366585057 -0.3153 0.0610124630603054
"4634" "PGLYRP4" 10 -0.2352 -0.082 0.378049606326041 0.1549 0.658676366585057 0.0729 0.225335289226842
"4635" "GDAP1" 10 -0.1205 0.0084 0.983974338902288 0.2239 0.658676366585057 0.2323 0.0318923969764968
"4636" "SLC16A7" 9 0.3652 -0.4231 0.672721528608032 -0.1334 0.659373733926402 -0.5565 0.0946619141383012
"4637" "NDUFB10" 9 -0.982 -1.1226 0.37231237726459 0.1722 0.659373733926402 -0.9504 0.228938478943568
"4638" "ALKBH2" 10 -0.3239 0.4533 0.620914132147359 0.2167 0.659373733926402 0.67 0.110679943787839
"4639" "FAHD1" 9 -0.4249 0.3073 0.408521421122182 0.364 0.659373733926402 0.6713 0.205726613235788
"4640" "GPD2" 9 -0.3924 0.4113 0.589239299362704 0.3697 0.659373733926402 0.781 0.121570491389453
"4641" "AKAP7" 10 0.5084 -0.1008 0.701427685983397 -0.1477 0.659585125633283 -0.2485 0.0865812155639006
"4642" "AR" 10 0.1796 0.1907 0.676317531707212 -0.0658 0.659585125633283 0.1249 0.0935634324659946
"4643" "CNBD2" 10 -0.0542 -1.0737 0.21559770087892 -0.1169 0.899604066534729 -1.1906 0.290677237625961
"4644" "TAS2R14" 10 0.3997 -0.0331 0.800752458228107 -0.2459 0.660691812137025 -0.279 0.0625413508620622
"4645" "PTCHD4" 9 -0.5756 -0.0932 0.967310904419848 -0.3795 0.660691812137025 -0.4727 0.033755483313447
"4646" "PKNOX2" 9 -0.1951 -0.3015 0.443323203908658 -0.2448 0.660691812137025 -0.5463 0.185380242570309
"4647" "NOA1" 9 -0.1037 -0.0716 0.810347087919967 -0.2337 0.660691812137025 -0.3053 0.0605406707305479
"4648" "UVSSA" 9 -0.9015 -0.2496 0.576280314994943 0.1078 0.660691812137025 -0.1418 0.12586576792998
"4649" "MAN2A2" 9 -0.506 0.3257 0.776601716783011 0.3629 0.660691812137025 0.6886 0.0677901656567219
"4650" "EBI3" 9 -1.2613 0.005 0.780146432904169 0.5025 0.660691812137025 0.5075 0.067000228772618
"4651" "SF3B2" 9 -2.6452 0.9179 0.517399839390918 0.5505 0.660691812137025 1.4684 0.149490201785534
"4652" "WDR92" 9 -2.1234 0.0931 0.257978830221076 0.7159 0.660691812137025 0.809 0.326039858169342
"4653" "GYPE" 6 0.7718 -0.3067 0.655117129959449 -0.3475 0.661329306177927 -0.6542 0.0992854435136846
"4654" "FAM153A" 6 -0.8559 0.6676 0.916697408047454 0.3799 0.661329306177927 1.0475 0.0411256666337898
"4655" "ATP9A" 7 0.1541 -0.6327 0.443323203908658 0.4597 0.661329306177927 -0.173 0.185149436826942
"4656" "SPRR2E" 7 -0.6952 0.0147 0.941086557652686 0.6243 0.661329306177927 0.639 0.0373893233395802
"4657" "MTRNR2L7" 5 0.0208 -0.0992 0.853573620338024 0.3484 0.661329306177927 0.2492 0.0519365428602893
"4658" "ZNF831" 7 -0.4384 0.1326 0.571648518419248 0.5496 0.661329306177927 0.6822 0.127384548257864
"4659" "SLC12A9" 9 0.1609 -0.1303 0.57970031665392 -0.3541 0.661329306177927 -0.4844 0.124400266758687
"4660" "PHF21A" 9 0.1127 -0.3715 0.454097584174927 -0.2892 0.661329306177927 -0.6607 0.179429083982736
"4661" "ISYNA1" 9 -0.7419 -1.2171 0.461784013914844 -0.1059 0.661329306177927 -1.323 0.175461121417551
"4662" "LY6E" 9 -0.5362 -0.1992 0.793606065858768 0.3051 0.661329306177927 0.1059 0.0638980996481839
"4663" "ENDOG" 9 -0.3431 -0.1319 0.532899750453927 0.3387 0.661329306177927 0.2068 0.142684222012529
"4664" "SLC29A3" 10 -0.4485 -0.5499 0.449504482885339 -0.3075 0.661329306177927 -0.8574 0.181844650029242
"4665" "FAM135B" 10 0.2762 -0.2834 0.508470735134788 -0.2687 0.661329306177927 -0.5521 0.153200948832754
"4666" "LGI3" 10 0.1771 -0.1393 0.454604262249887 -0.2234 0.661329306177927 -0.3627 0.179164675123851
"4667" "SPANXE" 10 0.3136 0.1104 0.982020194719314 -0.1799 0.661329306177927 -0.0695 0.0316259332523857
"4668" "TMEM51" 10 0.0638 0.3305 0.568498516284684 -0.1132 0.661329306177927 0.2173 0.128569538302219
"4669" "RFX6" 10 -0.0228 -0.0211 0.933358265289843 -0.1102 0.661329306177927 -0.1313 0.0385480784879183
"4670" "ZNF836" 10 0.3775 -0.0053 0.887450198237814 -0.1011 0.661329306177927 -0.1064 0.0459226477738105
"4671" "NETO2" 10 0.0524 0.1349 0.712022769032406 0.466 0.66252759435913 0.6009 0.0829320620402326
"4672" "IL36G" 10 0.0179 -0.2532 0.21327099495353 -0.1162 0.937146841248147 -0.3694 0.282602257897711
"4673" "SLC2A14" 10 0.5148 -0.0548 0.706673472906283 -0.1121 0.66252759435913 -0.1669 0.0843411180985915
"4674" "NCSTN" 10 -1.0789 -0.2656 0.696736098510072 -0.013 0.66252759435913 -0.2786 0.0870087824031269
"4675" "MEF2BNB" 10 -0.867 -0.0618 0.825913270670119 0.0954 0.66252759435913 0.0336 0.0569392837058766
"4676" "PRTFDC1" 9 0.0999 0.0255 0.930018765394882 -0.2079 0.662562202232716 -0.1824 0.0387917354165984
"4677" "MAP2K3" 9 -0.2048 -0.2271 0.274191021188697 -0.1329 0.662562202232716 -0.36 0.308461164081764
"4678" "MSANTD4" 9 0.1462 -0.2859 0.720191359414444 0.0308 0.662562202232716 -0.2551 0.0808063503577547
"4679" "KIAA1731" 9 -0.6983 0.1886 0.59650981724123 0.4179 0.662562202232716 0.6065 0.117981053037339
"4680" "ZPBP" 8 -0.3545 0.1011 0.818023788250503 0.1944 0.662562202232716 0.2955 0.0585064217282268
"4681" "CYP27C1" 8 -0.1562 -0.0695 0.948717852907032 0.2028 0.662562202232716 0.1333 0.0360107545402073
"4682" "APOO" 9 0.0873 0.2825 0.605128734881855 0.2103 0.662562202232716 0.4928 0.114993868594714
"4683" "UBP1" 9 -0.0142 -0.4924 0.496680135106071 0.3797 0.662562202232716 -0.1127 0.158115774417007
"4684" "SLC44A4" 8 -0.7585 -0.422 0.685866807759673 0.3811 0.662562202232716 -0.0409 0.0899929758554193
"4685" "METRN" 8 -1.463 0.4328 0.377419722901583 1.3757 0.662562202232716 1.8085 0.224271355370169
"4686" "SPDYE3" 10 0.0212 -0.2512 0.461784013914844 -0.0358 0.66273743970066 -0.287 0.174960128338768
"4687" "MRPL16" 10 -0.9858 -0.1218 0.676317531707212 0.2828 0.66273743970066 0.161 0.0926400500721119
"4688" "TRIM45" 8 -0.4969 0.1205 0.811485516947808 0.3268 0.663514746613132 0.4473 0.0595968684672925
"4689" "MYF5" 8 -0.2664 0.2914 0.325112309924472 0.6661 0.663514746613132 0.9575 0.26234559679112
"4690" "FZD7" 9 -1.0634 0.414 0.696736098510072 0.6683 0.663514746613132 1.0823 0.086727016126537
"4691" "CBLC" 8 -1.232 -0.1771 0.802455801833484 0.9132 0.663514746613132 0.7361 0.0614653788371365
"4692" "NANOGNB" 9 0.0516 0.3088 0.496680135106071 -0.0822 0.663514746613132 0.2266 0.157787447136257
"4693" "CTTNBP2" 10 0.177 -0.0612 0.885753524753445 -0.2705 0.663514746613132 -0.3317 0.0457136443424474
"4694" "SSR1" 10 0.1894 0.0204 0.6898210253697 -0.0106 0.663514746613132 0.0098 0.0886205117293422
"4695" "CLLU1OS" 10 -0.0059 0.2935 0.679332318288869 0.2384 0.663514746613132 0.5319 0.0915555505851634
"4696" "PYY" 9 0.0481 -0.0794 0.624381008403038 -0.1443 0.663539672702395 -0.2237 0.108257422119769
"4697" "NUP62" 7 -1.9096 -0.1712 0.724846039314654 0.2316 0.664023892793699 0.0604 0.0792149631664393
"4698" "PPP2R1A" 7 -1.7704 0.617 0.385138936106104 0.9002 0.664023892793699 1.5172 0.218627038712507
"4699" "CBR3" 10 -0.2489 0.1925 0.952636005498929 0.3452 0.664717299436479 0.5377 0.0350015624426379
"4700" "DLC1" 10 0.3088 -0.3143 0.166662371412229 -0.115 0.706884248225705 -0.4293 0.432067985647842
"4701" "RBBP5" 9 -0.2861 -0.0173 0.433250036870484 -0.1797 0.665356565031516 -0.197 0.189208777080298
"4702" "MYPN" 9 0.0812 -0.1706 0.672721528608032 -0.1649 0.665356565031516 -0.3355 0.0929083607482101
"4703" "LRRC6" 10 0.4687 -0.3537 0.767989780625712 -0.2265 0.665356565031516 -0.5802 0.0685068444371065
"4704" "UTY" 10 0.5983 -0.3949 0.384094519509112 -0.1901 0.665356565031516 -0.585 0.218805080245293
"4705" "FASTKD5" 10 -0.7617 0.1859 0.483527649323434 0.1143 0.665356565031516 0.3002 0.163313753496701
"4706" "C11orf65" 10 0.2069 0.0197 0.953966424084899 0.2411 0.665356565031516 0.2608 0.0346811231513852
"4707" "TDRD7" 10 -0.1817 0.136 0.951025127085216 0.5432 0.665356565031516 0.6792 0.0351012021295542
"4708" "ENTPD5" 10 -0.2821 0.3833 0.880571027928255 0.5483 0.665356565031516 0.9316 0.0461811900968753
"4709" "PROKR2" 10 -1.0142 -0.0723 0.937940048029976 0.8331 0.665356565031516 0.7608 0.0370097822664823
"4710" "AVPI1" 10 0.187 -0.6053 0.669415153791482 -0.1908 0.666291466301987 -0.7961 0.0935909970301792
"4711" "PPM1B" 10 0.4821 -0.056 0.691227555878983 -0.1415 0.666291466301987 -0.1975 0.0874394638559291
"4712" "CCDC101" 10 -0.1795 -0.5203 0.449912519567661 -0.1377 0.666291466301987 -0.658 0.179852223018554
"4713" "SEPW1" 10 -0.0191 -0.4885 0.262479289506775 -0.0944 0.666291466301987 -0.5829 0.318918145810513
"4714" "POFUT1" 10 -1.0134 -0.2131 0.767989780625712 -0.0669 0.666291466301987 -0.28 0.0682620373682121
"4715" "TMCO2" 9 0.3144 -0.4952 0.61407628850979 -0.1734 0.666291466301987 -0.6686 0.110810457221722
"4716" "RIMS3" 9 -0.1359 -0.0503 0.748189936980257 -0.0846 0.666291466301987 -0.1349 0.0728656534516947
"4717" "COG7" 9 -0.1129 -0.8683 0.389185517888116 0.234 0.666291466301987 -0.6343 0.215161632406603
"4718" "FASTKD3" 8 -0.0804 0.4259 0.740985586463292 0.2361 0.666291466301987 0.662 0.0745973256298187
"4719" "MTX3" 8 -0.1685 0.2618 0.576280314994943 0.3486 0.666291466301987 0.6104 0.124069165573687
"4720" "CSPG4" 10 -0.0951 0.0742 0.943947264906535 -0.2406 0.666291466301987 -0.1664 0.0359320732233557
"4721" "SLC16A2" 10 -0.4197 0.0097 0.673895837198554 -0.0843 0.666291466301987 -0.0746 0.092299731702557
"4722" "AMIGO3" 10 -0.449 -0.1047 0.976716480612159 0.2197 0.666291466301987 0.115 0.0313566642170654
"4723" "KXD1" 10 -0.1868 -0.1379 0.779319888016558 0.33 0.666291466301987 0.1921 0.0657270749949457
"4724" "DEFB106B" 6 -0.1636 0.2906 0.898146854074349 0.1606 0.666291466301987 0.4512 0.0430203881622702
"4725" "MYBPHL" 9 -0.3777 -0.034 0.655117129959449 0.1866 0.666291466301987 0.1526 0.0978103773352203
"4726" "MYADML2" 9 -0.8313 -0.3555 0.454553774506101 0.2536 0.666291466301987 -0.1019 0.177421401770431
"4727" "NELL2" 8 -0.0169 0.0891 0.708438561193391 0.254 0.666291466301987 0.3431 0.0828168617413018
"4728" "GFOD1" 8 -0.3286 0.4058 0.575137777310719 0.4176 0.666291466301987 0.8234 0.12449090744197
"4729" "C7orf55-LUC7L2" 4 0.2998 -0.3986 0.403066341759646 -0.2136 0.666291466301987 -0.6122 0.206467847554695
"4730" "KLRC1" 7 0.3101 -0.0033 0.902044920767913 -0.3507 0.666291466301987 -0.354 0.0423840891714754
"4731" "ASCL5" 9 0.1506 -0.458 0.355424377541791 -0.23 0.666291466301987 -0.688 0.238114914524006
"4732" "CPNE6" 9 -0.7578 -0.2864 0.508470735134788 0.207 0.666291466301987 -0.0794 0.151510702962333
"4733" "RELT" 9 -0.6981 0.2001 0.625122707156425 0.2636 0.666291466301987 0.4637 0.107175750633126
"4734" "N4BP2" 9 -0.3636 0.4768 0.42769135802758 0.4253 0.666291466301987 0.9021 0.19198525324509
"4735" "GFRA4" 9 -0.0912 -0.2385 0.636964850729218 0.4445 0.666291466301987 0.206 0.103392271144482
"4736" "NGRN" 9 -1.3444 0.1308 0.795944282344641 0.45 0.666291466301987 0.5808 0.0621334826289337
"4737" "BEGAIN" 9 -0.5993 0.7062 0.40321171031692 0.6168 0.666291466301987 1.323 0.206378906223081
"4738" "PAK1IP1" 9 -2.1247 -0.3751 0.370419104870753 0.6429 0.666291466301987 0.2678 0.227585283238137
"4739" "KRTAP10-11" 9 -0.2435 0.0173 0.778788102277692 0.6988 0.666291466301987 0.7161 0.0658444777261228
"4740" "SLC6A12" 9 -1.6061 0.2075 0.65882636364471 0.7295 0.666291466301987 0.937 0.0967010902735946
"4741" "ZNF462" 9 -0.6541 1.1163 0.449912519567661 0.742 0.666291466301987 1.8583 0.179852223018554
"4742" "CTSB" 10 0.0779 -0.6444 0.502291966604457 -0.3495 0.666442212651532 -0.9939 0.154226707214149
"4743" "ASIC1" 9 -0.079 0.4761 0.311098488324767 0.1654 0.668283306984403 0.6415 0.272091977807629
"4744" "FAM160B2" 9 -0.7663 -0.0111 0.672591066124374 0.6119 0.668283306984403 0.6008 0.0920976245993356
"4745" "EPN3" 9 -1.1084 0.4654 0.877572941079067 0.4833 0.668283306984403 0.9487 0.0460332212074815
"4746" "DDOST" 8 -1.7172 -0.6365 0.428688809711855 -0.4739 0.668283306984403 -1.1104 0.190701771982681
"4747" "ALMS1" 8 0.1332 -0.8344 0.156885980852903 -0.1138 0.960057949905714 -0.9482 0.360770340260366
"4748" "PPP2R5B" 8 -1.5682 -0.4747 0.933082034440244 0.8327 0.668283306984403 0.358 0.0371217016953588
"4749" "DDX56" 8 -2.973 0.4601 0.556926582532527 1.1523 0.668283306984403 1.6124 0.130745342655859
"4750" "MOV10" 10 -0.0401 -0.3679 0.56168302596923 -0.1647 0.668283306984403 -0.5326 0.12891345614838
"4751" "B3GALT6" 10 -1.1524 0.4555 0.262479289506775 0.6583 0.668283306984403 1.1138 0.318094543073195
"4752" "PIP5K1C" 8 -0.3839 -0.4087 0.36376774193116 -0.0926 0.668283306984403 -0.5013 0.231427067825454
"4753" "PEF1" 10 -0.2542 -0.0433 0.936599693360578 -0.0782 0.668283306984403 -0.1215 0.0365988877884989
"4754" "PWP1" 10 -1.2088 0.0928 0.886643756457232 0.0582 0.668283306984403 0.151 0.0444890793293273
"4755" "TPRX1" 9 0.141 -0.3483 0.454097584174927 -0.2746 0.668283306984403 -0.6229 0.176953318305139
"4756" "LRIT3" 9 0.3426 -0.0774 0.302837748487843 -0.2398 0.668283306984403 -0.3172 0.279256904798067
"4757" "FHOD3" 9 -0.2321 -0.2462 0.764231137027141 -0.1579 0.668283306984403 -0.4041 0.0685970661508647
"4758" "RDH5" 9 -0.7671 0.1589 0.83131918279349 -0.155 0.668283306984403 0.00390000000000001 0.0544800142859244
"4759" "KIAA1462" 9 0.0506 0.3094 0.902110593081954 0.4636 0.668283306984403 0.773 0.0419369724928998
"4760" "CHRNA1" 10 -0.0185 -0.4364 0.179699420250326 -0.1116 0.750445494774343 -0.548 0.392498151284102
"4761" "SRC" 8 0.0967 -0.3334 0.345927736257418 -0.2386 0.668283306984403 -0.572 0.244313115121171
"4762" "PEAR1" 9 -0.3453 -0.4943 0.386023589964588 -0.5311 0.668283306984403 -1.0254 0.216453093999395
"4763" "TMTC2" 9 0.2047 -0.35 0.542542212422777 -0.3526 0.668283306984403 -0.7026 0.13643158147724
"4764" "ERGIC2" 9 0.3735 -0.3053 0.268211421473659 -0.3091 0.668283306984403 -0.6144 0.312149268766054
"4765" "ELMOD1" 9 0.2007 -0.0211 0.998192344437442 -0.1598 0.668283306984403 -0.1809 0.028194462366322
"4766" "SERPINE1" 9 0.2323 -0.479 0.146424694631416 -0.1114 0.877193023638227 -0.5904 0.40666723882944
"4767" "ATP6V0C" 10 -2.5722 0.0924 0.447865102843193 -0.3872 0.668283306984403 -0.2948 0.180226360854514
"4768" "STAT5B" 10 -0.2335 -0.1511 0.90935745549219 0.2519 0.668283306984403 0.1008 0.0407755168071226
"4769" "CCDC108" 10 -0.1286 0.331 0.616193232455758 0.3376 0.668283306984403 0.6686 0.109495845674623
"4770" "PLEKHD1" 8 1e-04 0.0233 0.994077285139492 -0.2915 0.668283306984403 -0.2682 0.0287133581876097
"4771" "METTL3" 8 -0.7091 -1.058 0.239684215981919 -0.2139 0.668283306984403 -1.2719 0.343387055891284
"4772" "MMP27" 9 0.0098 0.2474 0.711030007928275 -0.1308 0.668283306984403 0.1166 0.0815841269157645
"4773" "GCNT3" 10 0.2316 -0.3283 0.421870733918259 -0.271 0.668283306984403 -0.5993 0.194581030240478
"4774" "ATP5G3" 10 0.0182 -0.1007 0.912883451528127 -0.0981 0.668283306984403 -0.1988 0.0402181851739156
"4775" "MRPS35" 10 -1.0167 0.2461 0.605163552696705 -0.0979 0.668283306984403 0.1482 0.113203345612447
"4776" "VSX1" 10 0.0865 -0.6045 0.222922603462127 0.4713 0.668283306984403 -0.1332 0.363892598615254
"4777" "PPP1R12A" 10 -0.2556 0.0559 0.696736098510072 0.5294 0.668283306984403 0.5853 0.0853760813907015
"4778" "DOCK8" 8 0.4345 -0.2024 0.671359787523096 -0.4188 0.668283306984403 -0.6212 0.0924514416348646
"4779" "ICAM1" 9 -0.1426 -0.9871 0.11360854761093 -0.1078 0.949846832529574 -1.0949 0.458210330261039
"4780" "PRKRIP1" 9 -1.2502 0.4229 0.882633354460701 0.7789 0.668283306984403 1.2018 0.0451673967404612
"4781" "CHMP5" 9 -0.2202 0.0154 0.852903322578009 -0.2372 0.668283306984403 -0.2218 0.0504162472864477
"4782" "VARS2" 10 -1.7141 0.7356 0.458005981054865 0.0029 0.668283306984403 0.7385 0.174932283772551
"4783" "NPHS1" 9 -0.2606 -0.3052 0.946572977474464 0.0237 0.668283306984403 -0.2815 0.0351425675882914
"4784" "TAF1D" 9 -0.4689 -0.0675 0.546106912305241 0.0565 0.668283306984403 -0.011 0.135001552899994
"4785" "GCFC2" 9 -0.0181 -0.4692 0.337042831393678 0.1892 0.668283306984403 -0.28 0.251052341246187
"4786" "BAZ2A" 9 -1.1344 -0.6561 0.468866289476508 0.2896 0.668283306984403 -0.3665 0.169439980652645
"4787" "SPSB2" 9 -0.6031 0.291 0.959738843991305 0.3677 0.668283306984403 0.6587 0.0332778735114166
"4788" "CSNK1D" 9 -0.8114 -0.1533 0.691227555878983 0.4522 0.668283306984403 0.2989 0.0868739319039382
"4789" "CNOT10" 9 -0.8704 0.0806 0.893149557007709 0.475 0.668283306984403 0.5556 0.0434033026892681
"4790" "RCSD1" 10 -1.0169 0.0784 0.270069248295151 0.5007 0.668283306984403 0.5791 0.310255356270261
"4791" "PNCK" 9 -0.937 0.8747 0.544852287015727 0.6535 0.668283306984403 1.5282 0.135503271074552
"4792" "SSU72" 9 -2.644 0.6258 0.409257457620781 0.6559 0.668283306984403 1.2817 0.201985048908395
"4793" "NUP85" 10 -2.8031 0.3344 0.584642634168116 0.8669 0.668283306984403 1.2013 0.120392490600379
"4794" "VMP1" 10 -1.0566 -0.2785 0.663619442642734 0.5297 0.668283306984403 0.2512 0.0947010413928634
"4795" "TMEM8A" 6 -1.4907 0.6072 0.661174676251581 0.3493 0.668283306984403 0.9565 0.0954207645176499
"4796" "CAMK1G" 8 0.142 -0.024 0.973673181993452 0.1166 0.668283306984403 0.0926 0.031374379112894
"4797" "KIAA1804" 9 -0.0957 0.213 0.576280314994943 0.2395 0.668283306984403 0.4525 0.123435668225964
"4798" "PIGV" 8 -0.3186 0.1925 0.881598085435784 0.2746 0.668283306984403 0.4671 0.0453436260908539
"4799" "DLGAP1" 9 -0.0451 0.4667 0.348456875711854 0.1108 0.668283306984403 0.5775 0.242435016544992
"4800" "ZBTB39" 9 -1.04 0.5092 0.377480462080657 0.1999 0.668283306984403 0.7091 0.222064654347802
"4801" "OCIAD1" 9 -0.1178 0.3291 0.641434302363802 0.4316 0.668283306984403 0.7607 0.101398773431462
"4802" "NUFIP2" 9 -0.6527 -0.5344 0.36376774193116 -0.3927 0.668283306984403 -0.9271 0.231427067825454
"4803" "RASGEF1C" 9 4e-04 -0.0101 0.998665420346834 -0.2873 0.668283306984403 -0.2974 0.0281351858000474
"4804" "PEX2" 9 0.5702 -0.4811 0.406924669249976 -0.2811 0.668283306984403 -0.7622 0.20338792442988
"4805" "ACVR1C" 9 0.488 -0.3464 0.596807361364386 -0.2708 0.668283306984403 -0.6172 0.116084080364773
"4806" "TMEM229B" 9 0.0747 -0.6055 0.384546606744037 -0.2668 0.668283306984403 -0.8723 0.217411552878511
"4807" "ZCWPW1" 9 0.1572 -0.6128 0.230263620468292 -0.2275 0.668283306984403 -0.8403 0.354694116188243
"4808" "WDR81" 10 -0.7042 -0.3061 0.896361303617763 -0.1504 0.668283306984403 -0.4565 0.0428738858108452
"4809" "HDAC9" 9 0.0989 -0.1417 0.596807361364386 -0.1002 0.668283306984403 -0.2419 0.116084080364773
"4810" "CRIP3" 9 -0.4482 -0.2696 0.625122707156425 -0.0579 0.668283306984403 -0.3275 0.106571024200989
"4811" "PANK3" 9 -0.2404 -0.1392 0.704222933856697 -0.0328 0.668283306984403 -0.172 0.0833730815226662
"4812" "TEX33" 9 -0.3461 0.3524 0.696736098510072 -0.0296 0.668283306984403 0.3228 0.0853760813907015
"4813" "ZNF326" 9 0.31 -0.0548 0.823575098878311 0.0058 0.668283306984403 -0.049 0.0559922084020917
"4814" "HP" 9 0.1637 0.184 0.825913270670119 0.3167 0.668283306984403 0.5007 0.0555325556677119
"4815" "MAGI2" 10 0.2946 -0.4113 0.449912519567661 -0.2798 0.668283306984403 -0.6911 0.179144250603681
"4816" "USP25" 10 -0.2354 0.2324 0.684951675972204 0.026 0.668283306984403 0.2584 0.0886057991597913
"4817" "ZSCAN10" 10 -0.1763 -0.3638 0.251562216072671 0.075 0.668283306984403 -0.2888 0.329863911781492
"4818" "ENAH" 10 -0.2478 0.0716 0.9267666017252 0.1626 0.668283306984403 0.2342 0.038072471809413
"4819" "APOC1" 10 -0.471 0.0894 0.742040206907258 0.2486 0.668283306984403 0.338 0.0738068139899247
"4820" "ZCWPW2" 10 -0.3943 0.4093 0.565665656729348 0.3289 0.668283306984403 0.7382 0.127397578580367
"4821" "S1PR1" 10 -0.7542 -0.066 0.926122581243253 0.3679 0.668283306984403 0.3019 0.0381703090083443
"4822" "FKBPL" 10 -1.6427 0.1075 0.429516389359556 0.5876 0.668283306984403 0.6951 0.190236590998838
"4823" "TMEM106C" 8 -0.0057 -0.2853 0.434227733376976 -0.246 0.668283306984403 -0.5313 0.187611343610043
"4824" "AARS2" 8 -1.7043 -0.0677 0.696629286977575 0.4332 0.668283306984403 0.3655 0.0854049292146441
"4825" "KCNJ18" 10 -0.4179 -0.9413 0.216513030651507 -0.1067 0.923040135098173 -1.048 0.282623735443338
"4826" "CCDC179" 10 0.4734 -0.0417 0.793606065858768 -0.2 0.668283306984403 -0.2417 0.0621262356374868
"4827" "EIF2S2" 10 -1.4486 -0.1815 0.849209396273893 0.379 0.668283306984403 0.1975 0.0510962574628754
"4828" "STRA8" 9 0.0319 -0.0427 0.606359290997757 -0.2518 0.668283306984403 -0.2945 0.11279624731345
"4829" "GOPC" 10 -0.2875 -0.1799 0.524070831055903 0.0707 0.668283306984403 -0.1092 0.144071088886865
"4830" "HIST1H3B" 9 -0.984 -0.2745 0.650079954911241 0.1704 0.668283306984403 -0.1041 0.0987436167819836
"4831" "CDKN1A" 10 -0.4076 -0.1264 0.406924669249976 0.2416 0.668283306984403 0.1152 0.20338792442988
"4832" "SNX24" 9 -0.1984 0.2935 0.816156375903691 0.2511 0.668283306984403 0.5446 0.057468445751515
"4833" "BAZ1A" 9 -0.3299 0.1319 0.935333068880002 0.2531 0.668283306984403 0.385 0.0367865863802729
"4834" "CITED2" 10 -0.5857 -0.5501 0.466137146181472 0.2842 0.668283306984403 -0.2659 0.170803372243753
"4835" "METTL21D" 9 -0.3893 0.6774 0.348456875711854 0.2979 0.668283306984403 0.9753 0.242435016544992
"4836" "NOL10" 9 -1.3773 -0.0527 0.738677065578612 0.325 0.668283306984403 0.2723 0.0746216493319621
"4837" "VAMP8" 9 -0.4384 0.3132 0.586531984242647 0.3272 0.668283306984403 0.6404 0.119714227068503
"4838" "PACSIN2" 9 -0.4272 0.3401 0.672721528608032 0.3577 0.668283306984403 0.6978 0.0920601995279037
"4839" "ITFG1" 9 -0.6112 0.3385 0.84279058339863 0.3636 0.668283306984403 0.7021 0.0522929520423117
"4840" "ARHGEF19" 10 -0.8009 0.0164 0.700116984279938 0.3743 0.668283306984403 0.3907 0.0844669339051126
"4841" "OGT" 9 -1.8872 0.142 0.936390507974898 0.3797 0.668283306984403 0.5217 0.0366298436593882
"4842" "ACBD3" 9 -0.7781 -0.0854 0.532625953268908 0.3909 0.668283306984403 0.3055 0.140484178364917
"4843" "FAM133B" 9 -0.2922 0.0689 0.687820204640006 0.4062 0.668283306984403 0.4751 0.0878108306201114
"4844" "QRFP" 9 -0.4989 0.6644 0.454097584174927 0.4338 0.668283306984403 1.0982 0.176953318305139
"4845" "ABCC6" 9 -0.5066 0.1153 0.946572977474464 0.4475 0.668283306984403 0.5628 0.0351425675882914
"4846" "MYT1" 9 -1.6813 0.3112 0.77586129617155 0.4495 0.668283306984403 0.7607 0.0659787651471493
"4847" "APEX1" 9 -0.3817 0.4845 0.897630582292416 0.4759 0.668283306984403 0.9604 0.0426658552356711
"4848" "CC2D1B" 9 -0.8314 -0.2894 0.672721528608032 0.4974 0.668283306984403 0.208 0.0920601995279037
"4849" "SIT1" 9 -0.4727 0.5181 0.589239299362704 0.5163 0.668283306984403 1.0344 0.118748207823029
"4850" "BRF2" 10 -1.5089 0.5712 0.520619842023157 0.5408 0.668283306984403 1.112 0.145542402596118
"4851" "CA5A" 9 -0.985 0.8689 0.262479289506775 0.5452 0.668283306984403 1.4141 0.318094543073195
"4852" "EIF4A3" 9 -2.8056 0.5477 0.70969654422622 0.577 0.668283306984403 1.1247 0.0819321863202406
"4853" "HIST3H2A" 9 -1.3757 0.4039 0.605128734881855 0.6064 0.668283306984403 1.0103 0.113215218650222
"4854" "CD82" 9 -0.8205 0.2005 0.865881651831479 0.647 0.668283306984403 0.8475 0.0480764651613652
"4855" "LUC7L2" 9 -1.7781 0.9454 0.543192673200601 0.8167 0.668283306984403 1.7621 0.136169596742361
"4856" "FAM86B2" 10 -2.6115 0.973 0.465758063778169 0.893 0.668283306984403 1.866 0.170993631425808
"4857" "MARS2" 9 -3.1591 0.5546 0.781441662549157 1.1736 0.668283306984403 1.7282 0.0647489436214947
"4858" "MTSS1L" 8 -0.7145 -0.4988 0.36376774193116 0.3159 0.668283306984403 -0.1829 0.231427067825454
"4859" "IFNGR2" 9 -1.1988 0.5735 0.700116984279938 0.3213 0.668379243710812 0.8948 0.084440024186776
"4860" "RPL38" 6 -3.1853 -0.0808 0.977450260404306 0.4222 0.668382060411381 0.3414 0.0308514256766574
"4861" "APOOL" 10 0.6433 -0.0801 0.991236572458316 -0.3259 0.668577458261964 -0.406 0.0290192788979029
"4862" "LRRC43" 10 -0.3653 0.1493 0.863586299430902 -0.2767 0.668577458261964 -0.1274 0.0484169665960168
"4863" "HERC6" 10 0.1583 0.1704 0.988707087109753 -0.0237 0.668577458261964 0.1467 0.029343443190559
"4864" "MUM1L1" 10 0.0633 0.2764 0.390243500741643 0.2688 0.668577458261964 0.5452 0.213631437921273
"4865" "GRIA2" 8 -0.0166 -0.134 0.986244740758226 0.3155 0.668954606941974 0.1815 0.0295891937032391
"4866" "MRPS30" 9 -1.3971 -0.444 0.820483640760842 0.4619 0.668954606941974 0.0179 0.0564404831791855
"4867" "ANKRD22" 9 -0.288 0.2204 0.724104998561071 0.2607 0.668954606941974 0.4811 0.0780484721576369
"4868" "PAMR1" 9 -0.2457 0.2231 0.68779609333355 0.2617 0.668954606941974 0.4848 0.0876268576135769
"4869" "ESYT3" 9 -0.0319 0.1023 0.975444281374077 -0.2275 0.668954606941974 -0.1252 0.0310069468164688
"4870" "BBS1" 9 -0.3603 0.3099 0.779319888016558 0.0278 0.668954606941974 0.3377 0.0650424773777879
"4871" "OSTF1" 9 0.1571 -0.3082 0.622327943794738 0.2216 0.668954606941974 -0.0866 0.107275484383105
"4872" "KLHL1" 10 -0.0588 0.1478 0.886530732925546 -0.0763 0.668954606941974 0.0715 0.0443583699811873
"4873" "REG3A" 10 0.0067 0.1582 0.785135108153684 0.3873 0.668954606941974 0.5455 0.063773377042126
"4874" "HIST1H2AI" 4 -0.9117 0.253 0.713435865525137 0.0732 0.668954606941974 0.3262 0.0807735983801274
"4875" "CP" 10 0.3551 -0.619 0.163605561131791 -0.1059 0.75019253596529 -0.7249 0.419986723720839
"4876" "CYP2U1" 9 -0.3957 -0.0995 0.831449177549746 0.2035 0.668954606941974 0.104 0.054293575218114
"4877" "DTWD2" 9 -0.1402 -0.0728 0.516977077050872 0.3673 0.668954606941974 0.2945 0.14688641006907
"4878" "GDAP1L1" 10 0.1128 -0.3742 0.714249775106937 -0.5125 0.668954606941974 -0.8867 0.080563149186631
"4879" "KIAA1715" 10 0.3519 -0.308 0.546246343022069 -0.3218 0.668954606941974 -0.6298 0.134727098707585
"4880" "TRIM68" 10 -0.2441 0.1356 0.998270132909226 -0.2197 0.668954606941974 -0.0841 0.0280591808509281
"4881" "WDR17" 10 0.502 -0.1605 0.712022769032406 -0.1878 0.668954606941974 -0.3483 0.0811399918190396
"4882" "CEMP1" 10 -0.9095 0.1944 0.601975072348215 -0.0527 0.668954606941974 0.1417 0.114087369021812
"4883" "CHST10" 10 -0.1877 0.2434 0.562516270111222 -0.0312 0.668954606941974 0.2122 0.128379378626393
"4884" "ANKRD10" 10 -0.5067 0.5928 0.819681007559679 0.0657 0.668954606941974 0.6585 0.0565999430826274
"4885" "RALGPS1" 10 -0.0985 0.4615 0.405288892938461 0.2357 0.668954606941974 0.6972 0.204131126456473
"4886" "CD68" 10 -0.6695 -0.4786 0.828684093387363 0.2642 0.668954606941974 -0.2144 0.054829422943314
"4887" "SH2D5" 10 -0.5389 0.2152 0.421870733918259 0.3937 0.668954606941974 0.6089 0.194337453893043
"4888" "TMEM55A" 7 0.1308 -0.1548 0.655064940059671 0.2333 0.668954606941974 0.0785 0.0970418538716967
"4889" "L3MBTL2" 9 -0.9233 -0.3363 0.434003883536506 0.4676 0.668954606941974 0.1313 0.187494062069274
"4890" "MRPL34" 10 -1.1452 -0.4181 0.152741722349683 -0.1042 0.752709294511762 -0.5223 0.439304441170832
"4891" "ZNF544" 10 0.1419 -0.2169 0.779319888016558 -0.3794 0.668954606941974 -0.5963 0.0650424773777879
"4892" "SUMO3" 10 0.2413 -0.1026 0.591078512412798 -0.3437 0.668954606941974 -0.4463 0.117885954021645
"4893" "TEX36" 10 0.0516 -0.2301 0.257830780790988 -0.2579 0.668954606941974 -0.488 0.32275450391638
"4894" "TCIRG1" 10 -0.5425 0.0804 0.718947374243457 -0.2257 0.668954606941974 -0.1453 0.0793568092652425
"4895" "RASSF3" 10 -0.3911 -0.5132 0.940543142730011 -0.2034 0.668954606941974 -0.7166 0.0358803255887668
"4896" "GGACT" 10 0.0606 -0.4687 0.328805948763615 -0.1922 0.668954606941974 -0.6609 0.257241995399643
"4897" "CCER1" 10 -0.8826 0.0668 0.671359787523096 0.0972 0.668954606941974 0.164 0.0922575145754769
"4898" "CCNF" 9 -0.7681 -1.0284 0.446750823527838 -0.3202 0.668954606941974 -1.3486 0.180579567442671
"4899" "NDRG4" 9 -0.1794 -0.3805 0.627606019676216 -0.2819 0.668954606941974 -0.6624 0.10556687403996
"4900" "ADRB3" 9 -0.3135 0.1888 0.975202387479505 -0.2349 0.668954606941974 -0.0461 0.0310391784673339
"4901" "ZBTB8B" 9 -0.5554 -0.1381 0.616193232455758 -0.2241 0.668954606941974 -0.3622 0.109290915735683
"4902" "DLD" 10 -0.9603 -1.0166 0.202493517910623 -0.1035 0.934865908034383 -1.1201 0.297240195967064
"4903" "C6orf163" 9 0.1466 -0.2608 0.470144400858398 -8e-04 0.668954606941974 -0.2616 0.168571376160076
"4904" "PAQR8" 9 -0.322 -0.245 0.886865653306373 0.0069 0.668954606941974 -0.2381 0.0443020886684981
"4905" "TMEM202" 9 0.1158 -0.3822 0.421870733918259 0.0306 0.668954606941974 -0.3516 0.194337453893043
"4906" "RNF170" 9 0.0555 0.0351 0.98963307514677 0.2703 0.668954606941974 0.3054 0.0291529581141606
"4907" "DDX54" 9 -1.7042 -1.4519 0.235970684164196 0.2745 0.668954606941974 -1.1774 0.347497162122367
"4908" "ORMDL3" 9 -0.4773 0.1215 0.852903322578009 0.2842 0.668954606941974 0.4057 0.0502594262249497
"4909" "FFAR4" 9 -0.2784 0.0229 0.999822631512899 0.3272 0.668954606941974 0.3501 0.0278653279976651
"4910" "PRMT7" 9 -1.1554 0.3583 0.468866289476508 0.4275 0.668954606941974 0.7858 0.169205815198138
"4911" "HDGFRP3" 9 -0.0966 0.193 0.89526273584049 0.4545 0.668954606941974 0.6475 0.0429066058133308
"4912" "VWCE" 9 -0.9042 0.2056 0.696736098510072 0.4924 0.668954606941974 0.698 0.0851872468318535
"4913" "METTL10" 9 -0.6388 0.5101 0.908160008699632 0.5157 0.668954606941974 1.0258 0.0408208161379559
"4914" "TADA2A" 9 -0.8382 0.2139 0.993048211325119 0.5165 0.668954606941974 0.7304 0.0287173584196301
"4915" "RRP12" 10 -1.7311 0.0876 0.443323203908658 0.5915 0.668954606941974 0.6791 0.18241206096521
"4916" "LRRC46" 9 -1.2976 0.6913 0.652902213845465 0.5918 0.668954606941974 1.2831 0.0976918396450254
"4917" "RPL39L" 5 -0.0563 -0.2417 0.649870306053373 -0.3706 0.668954606941974 -0.6123 0.0986090893893155
"4918" "USP17L21" 6 -0.6273 -0.933 0.235970684164196 -0.5827 0.668954606941974 -1.5157 0.347497162122367
"4919" "COL9A3" 10 -0.6131 -0.7193 0.138956510378266 -0.1034 0.999996391778429 -0.8227 0.3838404297454
"4920" "PSD3" 10 0.2186 0.2823 0.824875281465441 -0.2869 0.668954606941974 -0.00459999999999999 0.0555736100421225
"4921" "ATP5J" 10 0.1868 -0.4511 0.388869454874593 -0.1637 0.668954606941974 -0.6148 0.21436958568424
"4922" "XPO5" 10 -1.0589 -0.3741 0.259124232076379 -0.1629 0.668954606941974 -0.537 0.321370086726174
"4923" "ABHD17B" 10 0.181 0.008 0.793606065858768 -0.1565 0.668954606941974 -0.1485 0.0619570990749557
"4924" "CABP1" 10 0.0204 0.1948 0.568498516284684 -0.0872 0.668954606941974 0.1076 0.12611477661361
"4925" "SRRM5" 10 -0.3553 0.0602 0.861291731517186 0.2496 0.668954606941974 0.3098 0.0487401822215886
"4926" "FAM217A" 10 -0.6611 0.1766 0.84279058339863 0.6539 0.668954606941974 0.8305 0.0521340145365481
"4927" "MTMR4" 10 -1.5035 0.0509 0.546246343022069 0.6827 0.668954606941974 0.7336 0.134727098707585
"4928" "C1D" 8 -0.0537 -0.4959 0.313356028808032 -0.2003 0.668954606941974 -0.6962 0.269909161500338
"4929" "PEA15" 8 0.165 -0.4033 0.471313900610097 -0.1881 0.668954606941974 -0.5914 0.1679929637645
"4930" "TECTB" 8 0.3255 -0.4714 0.447907974451294 -0.0948 0.668954606941974 -0.5662 0.17996528165959
"4931" "FBXL15" 9 -0.3157 0.7294 0.546106912305241 0.6869 0.668954606941974 1.4163 0.134782722416139
"4932" "MAGEA4" 8 -1.4346 0.7027 0.936492110256679 0.9312 0.668954606941974 1.6339 0.0364757660046774
"4933" "RELB" 8 -1.0039 0.1173 0.731140625915082 0.9359 0.668954606941974 1.0532 0.0762905694771676
"4934" "RBM38" 10 -0.5922 -0.1882 0.648815260585626 -0.2095 0.668954606941974 -0.3977 0.0989299386856052
"4935" "TBL1XR1" 9 -0.3315 -0.0361 0.99936779326569 0.0908 0.668954606941974 0.0547 0.0279220350435048
"4936" "PIP4K2A" 9 -0.8935 0.0354 0.552683385144076 0.1308 0.668954606941974 0.1662 0.132182070839745
"4937" "BFSP1" 9 -0.2447 -0.3558 0.920687335330734 0.139 0.668954606941974 -0.2168 0.0388601204033707
"4938" "CHRND" 9 -0.798 -0.0718 0.544852287015727 0.1796 0.668954606941974 0.1078 0.13528419201562
"4939" "SHCBP1L" 9 -0.7307 0.1904 0.521806595835283 0.4618 0.668954606941974 0.6522 0.1448111838204
"4940" "UCN2" 9 -0.4849 0.2277 0.568498516284684 0.4924 0.668954606941974 0.7201 0.12611477661361
"4941" "ACTRT3" 9 -0.8556 0.6881 0.597802898636302 0.6576 0.668954606941974 1.3457 0.115528975450947
"4942" "ERVFRD-1" 10 0.1725 -0.1574 0.499825998080754 -0.3268 0.66922363188515 -0.4842 0.154398449349019
"4943" "AADACL3" 10 -0.1413 -0.0663 0.68779609333355 -0.0254 0.66922363188515 -0.0917 0.0875505542914219
"4944" "HSPA5" 8 -2.3393 -0.0911 0.925645954413668 0.6801 0.669651119714302 0.589 0.0379551168301236
"4945" "MFSD12" 10 -0.8799 -0.5422 0.163605561131791 -0.1025 0.739509596352943 -0.6447 0.424209481224841
"4946" "TDRD12" 10 0.4181 -0.6851 0.644797722222662 -0.4203 0.670583054309739 -1.1054 0.0996776982323765
"4947" "KIF13A" 10 -0.2437 0.0057 0.69386892129368 0.3517 0.670583054309739 0.3574 0.0855056141288747
"4948" "TMCO4" 9 -1.2224 0.7851 0.580860075970867 0.5184 0.670861592746759 1.3035 0.120948418910737
"4949" "UCHL1" 10 0.3841 -0.259 0.732597712072199 -0.4312 0.670861592746759 -0.6902 0.0754162709217655
"4950" "KPNA5" 10 0.1577 0.0508 0.99204008089773 0.197 0.670861592746759 0.2478 0.0284869012271915
"4951" "LYPLA2" 10 -0.5083 0.227 0.825913270670119 0.2306 0.670861592746759 0.4576 0.0549104371292843
"4952" "PET100" 10 -0.4789 0.2223 0.597802898636302 0.2624 0.670861592746759 0.4847 0.114938235545266
"4953" "C9orf117" 10 -0.5841 0.0765 0.759373042732164 0.2701 0.670861592746759 0.3466 0.06903852778497
"4954" "ABHD11" 10 -2.0756 0.2599 0.699603775151426 0.2778 0.670861592746759 0.5377 0.0838831969530214
"4955" "VPS37B" 10 -0.6206 0.3722 0.838804917337166 0.2987 0.670861592746759 0.6709 0.0524339413070333
"4956" "TAGAP" 10 -0.2823 0.1663 0.675441659701123 0.3575 0.670861592746759 0.5238 0.0905427978181565
"4957" "ZNF704" 10 -0.447 -0.158 0.363917657334471 0.4929 0.670861592746759 0.3349 0.230343280678754
"4958" "FAM193B" 10 -1.2772 -0.4406 0.672591066124374 0.5295 0.670861592746759 0.0889 0.0913555437142643
"4959" "MYL7" 10 -0.979 -0.0491 0.350944080191078 0.7714 0.670861592746759 0.7223 0.239615739000277
"4960" "ADCY4" 7 -1.0021 0.3851 0.480221307632361 0.4553 0.671530281428412 0.8404 0.162765992742997
"4961" "SIRT6" 7 -0.3586 0.1308 0.841392387526502 0.4878 0.671530281428412 0.6186 0.0517891263491964
"4962" "CINP" 10 -0.4392 -0.1773 0.605154312731393 -0.3381 0.671607935307063 -0.5154 0.112183920886659
"4963" "PCDHB2" 9 0.3423 -0.4227 0.249557483830819 -0.15 0.671607935307063 -0.5727 0.330709629298435
"4964" "HLA-A" 9 -0.3493 0.3711 0.517399839390918 0.3238 0.671607935307063 0.6949 0.145819407289876
"4965" "SH3BGR" 9 -0.0593 -0.0745 0.568498516284684 0.3423 0.671607935307063 0.2678 0.12527058440472
"4966" "SPG7" 9 -1.1455 0.4819 0.818538560931889 0.623 0.671607935307063 1.1049 0.0561825780427419
"4967" "AKT1S1" 8 -1.0318 -1.0953 0.148602455968384 -0.1022 0.566902845300028 -1.1975 0.533629566711421
"4968" "DPAGT1" 8 -2.5765 0.6415 0.604266156443864 0.4648 0.6718486943786 1.1063 0.112412453956585
"4969" "ZDHHC21" 10 0.2792 0.0596 0.60467581965394 0.054 0.6718486943786 0.1136 0.112272942497149
"4970" "GPANK1" 10 -0.5258 -0.202 0.57970031665392 0.0754 0.6718486943786 -0.1266 0.121059755911389
"4971" "SLAMF7" 10 -0.1148 0.1037 0.886530732925546 0.213 0.6718486943786 0.3167 0.0437167224100713
"4972" "MAP2K6" 10 -0.3445 0.0049 0.953966424084899 0.308 0.6718486943786 0.3129 0.0333729941212045
"4973" "HMSD" 10 0.1221 0.515 0.384094519509112 0.379 0.6718486943786 0.894 0.216375350484179
"4974" "GATAD1" 10 -0.7694 0.1324 0.844140159689522 0.5147 0.6718486943786 0.6471 0.0512009398582394
"4975" "MED22" 10 -0.3817 -0.2746 0.79338469201636 -0.2481 0.6718486943786 -0.5227 0.0612785184278324
"4976" "RASSF7" 9 0.0184 -0.45 0.423293327300439 -0.1907 0.6718486943786 -0.6407 0.192476267624017
"4977" "NHLH2" 9 0.0816 -0.2186 0.476947037287058 -0.1572 0.6718486943786 -0.3758 0.164236051558407
"4978" "HGSNAT" 9 0.1388 -0.0338 0.971543933679947 0.2152 0.6718486943786 0.1814 0.0309666257564485
"4979" "HPGD" 9 0.1415 0.0155 0.998270132909226 0.2281 0.6718486943786 0.2436 0.027521976466534
"4980" "TTL" 9 -0.4486 -0.0381 0.684951675972204 0.2477 0.6718486943786 0.2096 0.0875940575268903
"4981" "NFIB" 9 -0.0373 0.2113 0.921738663203129 0.2584 0.6718486943786 0.4697 0.0380892211633709
"4982" "UNC79" 9 -0.5827 0.1626 0.804505368165958 0.3814 0.6718486943786 0.544 0.0589598907234076
"4983" "PRSS23" 9 -0.3362 0.5427 0.546106912305241 0.5071 0.6718486943786 1.0498 0.133843054247171
"4984" "ITGB6" 10 0.2596 -0.3423 0.217123587058189 -0.1005 0.82316239783783 -0.4428 0.312936847578998
"4985" "NCAPH" 8 -1.2037 -0.0257 0.700116984279938 -0.3415 0.6718486943786 -0.3672 0.0834713855026321
"4986" "ALDOA" 7 -2.9657 -0.1951 0.808509031460051 0.9483 0.6718486943786 0.7532 0.0581407510329875
"4987" "RFESD" 10 0.5194 -0.1444 0.36376774193116 -0.5478 0.6718486943786 -0.6922 0.230074423635325
"4988" "RAB21" 10 -0.5145 0.1313 0.671713875432562 -0.3064 0.6718486943786 -0.1751 0.0913237391616941
"4989" "MSMP" 10 0.2891 -0.0576 0.420548790064165 -0.1728 0.6718486943786 -0.2304 0.194051653445936
"4990" "PLEKHG3" 10 -0.1341 0.1559 0.546106912305241 -0.1097 0.6718486943786 0.0462 0.133843054247171
"4991" "CENPM" 10 -2.2004 -0.1763 0.796966180082431 0.0246 0.6718486943786 -0.1517 0.0605247639970459
"4992" "DPM2" 10 -0.3652 -0.4003 0.409257457620781 0.1964 0.6718486943786 -0.2039 0.200681627149886
"4993" "APCDD1" 10 -0.0101 0.1537 0.793439460408621 0.3149 0.6718486943786 0.4686 0.0612669412652954
"4994" "KIAA1467" 10 -0.3135 0.1513 0.449912519567661 0.3178 0.6718486943786 0.4691 0.177884216762799
"4995" "NR2F1" 7 0.0056 -0.3118 0.981239867503212 -0.504 0.671927991254872 -0.8158 0.029672492042047
"4996" "GRXCR2" 10 0.5561 -0.1857 0.738565449479776 -0.2255 0.671927991254872 -0.4112 0.0736734238037629
"4997" "PTCHD3" 10 -0.2493 -0.248 0.737869206058058 -0.1496 0.671927991254872 -0.3976 0.0738422419199024
"4998" "TLR1" 10 0.6593 -0.3184 0.284484196073069 -0.0667 0.671927991254872 -0.3851 0.294606669321409
"4999" "RPS6KA3" 10 -0.1065 -0.041 0.89526273584049 0.2401 0.671927991254872 0.1991 0.0422556867688444
"5000" "SPAG17" 9 -0.359 0.2625 0.778788102277692 0.4715 0.671927991254872 0.734 0.0644008025972094
"5001" "NFASC" 7 -0.1063 -0.8557 0.434393536756231 -0.1746 0.671927991254872 -1.0303 0.186214830822548
"5002" "EPB41L3" 7 -0.878 0.4971 0.29785703915301 0.2119 0.671927991254872 0.709 0.282237645329772
"5003" "POLR2K" 4 -0.2528 -0.2893 0.703798180609932 -0.1011 0.671927991254872 -0.3904 0.0824721602864034
"5004" "PIWIL3" 10 -0.4132 -0.348 0.388869454874593 -0.3136 0.671927991254872 -0.6616 0.213265093121652
"5005" "C8orf44" 10 0.274 0.2575 0.684951675972204 -0.2829 0.671927991254872 -0.0254 0.0875716608217003
"5006" "GLB1L3" 10 -0.1835 -0.0153 0.945784233420853 -0.274 0.671927991254872 -0.2893 0.0345165000924706
"5007" "ZNF235" 10 0.5852 -0.5741 0.209892996240024 -0.0989 0.897209566539249 -0.673 0.298658183895452
"5008" "CCL25" 10 -0.2998 0.2511 0.6898210253697 -0.1423 0.671927991254872 0.1088 0.0862308797497614
"5009" "PGR" 10 0.4911 -0.0505 0.595243995083354 -0.0036 0.671927991254872 -0.0541 0.115498805163654
"5010" "ZNF655" 10 -0.0858 0.393 0.252121123514384 0.124 0.671927991254872 0.517 0.327734662823746
"5011" "RAB23" 10 -0.0291 -0.4007 0.59650981724123 0.2212 0.671927991254872 -0.1795 0.115057911742939
"5012" "SLC11A1" 10 -0.4343 -0.4171 0.453518232587037 0.2666 0.671927991254872 -0.1505 0.175970910361302
"5013" "ATP1A1" 10 -0.8995 -0.8286 0.235970684164196 0.3567 0.671927991254872 -0.4719 0.346248353864731
"5014" "PALB2" 10 -0.667 -0.1281 0.849845552620995 0.3618 0.671927991254872 0.2337 0.0501278303249323
"5015" "ALDH9A1" 10 -0.2114 0.226 0.465758063778169 0.3641 0.671927991254872 0.5901 0.169722856453885
"5016" "ZNF777" 10 -0.5371 0.0628 0.96924214524791 0.4105 0.671927991254872 0.4733 0.0312598854855149
"5017" "U2AF1" 10 -1.2945 -0.023 0.584016087986442 0.4218 0.671927991254872 0.3988 0.119474796829565
"5018" "ZNF664" 10 -0.2856 0.0333 0.965594475697089 0.4328 0.671927991254872 0.4661 0.0317528696658658
"5019" "CACNG4" 10 -1.0066 0.4932 0.370419104870753 0.588 0.671927991254872 1.0812 0.225454393122088
"5020" "NISCH" 10 -1.2801 -0.0265 0.475909511736786 0.5908 0.671927991254872 0.5643 0.164712393160723
"5021" "TMEM82" 10 -1.1366 0.3116 0.651653681190808 0.7196 0.671927991254872 1.0312 0.0971962402709441
"5022" "LEFTY1" 8 -0.3109 0.2484 0.926122581243253 0.4559 0.671927991254872 0.7043 0.037407381254525
"5023" "KNDC1" 8 -0.5171 0.0907 0.887450198237814 0.5402 0.671927991254872 0.6309 0.0435456985704544
"5024" "CENPW" 9 -0.9549 -0.3406 0.948742526622624 0.0271 0.671927991254872 -0.3135 0.0340944313218921
"5025" "LRRC59" 9 -0.2887 -0.6728 0.116095921705316 -0.0963 0.942999836145777 -0.7691 0.453892138560437
"5026" "PXMP2" 9 -0.9474 -0.1118 0.575997823718058 0.164 0.671927991254872 0.0522 0.122387656558543
"5027" "CEBPB" 9 -0.2375 0.1118 0.705968665929162 0.1679 0.671927991254872 0.2797 0.0819002065239882
"5028" "TRIB2" 9 -0.1944 0.2146 0.862922305836563 0.1887 0.671927991254872 0.4033 0.0477673280146512
"5029" "TIAF1" 9 -0.3619 -0.2067 0.88267446698848 0.2634 0.671927991254872 0.0567 0.0443470962491866
"5030" "SYNE3" 9 -0.8005 0.4354 0.575137777310719 0.4762 0.671927991254872 0.9116 0.12270381106408
"5031" "ACAP2" 9 -0.2663 0.1096 0.874269527631357 0.5578 0.671927991254872 0.6674 0.0457814753622044
"5032" "MMP26" 10 0.2824 -0.1352 0.818023788250503 -0.269 0.672458876538865 -0.4042 0.056079031806014
"5033" "ALG3" 8 -0.1013 -0.3626 0.385252406419535 0.274 0.672674729923887 -0.0886 0.215316998611353
"5034" "ACBD6" 10 0.1189 -0.4307 0.449912519567661 -0.5166 0.673047783943028 -0.9473 0.177462521511323
"5035" "B9D1" 10 0.2109 -0.3157 0.532625953268908 -0.1409 0.673047783943028 -0.4566 0.138919168637844
"5036" "ADAM23" 10 -0.012 -0.2122 0.701427685983397 -0.1048 0.673047783943028 -0.317 0.0827901231725563
"5037" "ZNF512" 10 -0.2083 0.1411 0.995951602397482 0.2277 0.673047783943028 0.3688 0.0275892067727397
"5038" "TRIM27" 10 -0.2299 -0.0753 0.584016087986442 0.2943 0.673047783943028 0.219 0.119125438001181
"5039" "TSHZ2" 7 0.3531 -0.2257 0.294144445688104 -0.2606 0.673047783943028 -0.4863 0.285154609569103
"5040" "SDPR" 7 -0.0833 0.1983 0.766668599362275 0.2917 0.673047783943028 0.49 0.0668095927678882
"5041" "PSMB7" 7 -2.5741 0.8737 0.735327868055097 0.6333 0.673047783943028 1.507 0.0741621055749216
"5042" "FNDC3A" 7 -0.4656 0.2731 0.605243405690416 0.6534 0.673047783943028 0.9265 0.1117132906581
"5043" "R3HCC1" 7 -0.9169 0.8516 0.782103353854094 0.7183 0.673047783943028 1.5699 0.0633942154262127
"5044" "MCM7" 7 -1.6974 -0.0998 0.79338469201636 0.7275 0.673047783943028 0.6277 0.0609797049046973
"5045" "RPL10L" 9 0.1491 -0.1131 0.584016087986442 0.2814 0.673074084573282 0.1683 0.119117243444795
"5046" "PFKFB3" 8 0.2038 -0.1747 0.672721528608032 -0.2737 0.673081046907189 -0.4484 0.090683374569542
"5047" "ADCY8" 9 -0.3836 0.2194 0.743610141860931 0.0947 0.673798120657982 0.3141 0.071965081720524
"5048" "GPC4" 10 -0.0173 0.4879 0.377419722901583 0.3557 0.674124259571955 0.8436 0.219918386373209
"5049" "CDC42SE2" 7 0.0075 -0.0136 0.744192767627563 -0.0952 0.674682566670207 -0.1088 0.0715936061960779
"5050" "CRELD1" 8 -0.9952 -0.3228 0.756634955378655 0.2169 0.674689664560481 -0.1059 0.0686754028349133
"5051" "COX10" 9 -0.6078 -0.2932 0.84279058339863 -0.2558 0.67509265372367 -0.549 0.0506962719469791
"5052" "CREB3L3" 10 -0.4556 0.0024 0.702537297152083 -0.0948 0.67509265372367 -0.0924 0.0819324152906614
"5053" "ZNF814" 10 0.3136 -0.1389 0.586531984242647 -0.181 0.67509265372367 -0.3199 0.117590916449384
"5054" "CENPL" 10 -0.7959 0.0728 0.886643756457232 -0.0745 0.67509265372367 -0.00169999999999999 0.0429861491754464
"5055" "KCTD14" 10 -0.4723 -0.077 0.730837814755451 0.4681 0.67509265372367 0.3911 0.0747171930697756
"5056" "LGALS3BP" 8 -0.6797 -0.1638 0.496680135106071 0.1297 0.675511764795493 -0.0341 0.153709148822478
"5057" "MRPS26" 8 -1.2452 -0.2506 0.743842176211651 0.212 0.675511764795493 -0.0386 0.0714595318074216
"5058" "SMIM11" 5 -0.0667 0.1145 0.999822631512899 0.3215 0.675511764795493 0.436 0.0266607397143288
"5059" "ORAOV1" 10 -1.3008 0.2324 0.912674325776274 0.1481 0.675511764795493 0.3805 0.0387166049036747
"5060" "TIGD1" 10 -0.5407 0.1061 0.671359787523096 0.1773 0.675511764795493 0.2834 0.0903804858360398
"5061" "ZC3H13" 10 -0.2957 -0.7025 0.148602455968384 -0.095 0.903857565998193 -0.7975 0.393659121455234
"5062" "CD55" 10 -0.1548 0.3061 0.539694701281292 0.4113 0.675511764795493 0.7174 0.135231129157974
"5063" "ZNF708" 9 0.5024 0.1847 0.69386892129368 -0.4389 0.675511764795493 -0.2542 0.0841308318442196
"5064" "KLHDC8B" 9 0.0377 -0.5819 0.54971317850815 -0.3434 0.675511764795493 -0.9253 0.131237479935862
"5065" "BCL7B" 9 0.0607 -0.1863 0.401192911202315 -0.3316 0.675511764795493 -0.5179 0.204230321219812
"5066" "UNC13D" 9 -0.8952 -0.0272 0.849209396273893 -0.2054 0.675511764795493 -0.2326 0.0494168958677473
"5067" "KCNG1" 9 0.351 -0.4618 0.475909511736786 -0.191 0.675511764795493 -0.6528 0.163483011849781
"5068" "CCDC77" 9 -0.2609 0.0132 0.917945394721642 -0.0912 0.675511764795493 -0.078 0.037904575635524
"5069" "SAE1" 9 -2.2311 0.0086 0.421870733918259 0.3523 0.675511764795493 0.3609 0.191975462596724
"5070" "LPCAT1" 9 -0.5963 0.7351 0.563427099432282 0.3822 0.675511764795493 1.1173 0.125945389249981
"5071" "VAX2" 9 -0.1263 0.0398 0.866801591178476 0.3902 0.675511764795493 0.43 0.0462739688402704
"5072" "CSF1" 9 -1.1248 -0.1544 0.647551236497274 0.9112 0.675511764795493 0.7568 0.0973919429154625
"5073" "OGFR" 8 -0.4284 0.3129 0.726869659295723 0.0062 0.675779600510162 0.3191 0.0755146701743942
"5074" "PDZD2" 8 -0.4961 -0.4489 0.77636835281213 0.5535 0.675779600510162 0.1046 0.0639568450099798
"5075" "ZNF26" 10 0.1054 0.1709 0.947647458339577 0.2834 0.676101201467178 0.4543 0.0334179748632509
"5076" "PLXDC1" 10 -0.9309 0.2886 0.636964850729218 0.6191 0.676101201467178 0.9077 0.100476333099699
"5077" "RFX3" 9 0.4288 0.0638 0.802770433652777 -0.2006 0.676540384443277 -0.1368 0.058167759638987
"5078" "TMEM239" 9 -0.4979 -0.2804 0.610765466654323 0.1611 0.676540384443277 -0.1193 0.108795767171638
"5079" "CCDC149" 9 -0.1679 0.1575 0.684951675972204 0.3233 0.676540384443277 0.4808 0.0862767440984585
"5080" "SNAP47" 9 -0.4518 -0.2805 0.546106912305241 0.403 0.676540384443277 0.1225 0.13233254904237
"5081" "WDR46" 10 -2.0665 0.7125 0.734118616441 0.5516 0.676540384443277 1.2641 0.0735299997837397
"5082" "SCTR" 9 -0.0891 -0.0079 0.990224419908282 0.0821 0.676540384443277 0.0742 0.0276626092553988
"5083" "EDF1" 9 -0.1032 -0.0378 0.816153846262831 0.2428 0.676540384443277 0.205 0.0554689371781417
"5084" "FAM160B1" 10 -0.3893 -0.5018 0.286744509727158 0.1948 0.676540384443277 -0.307 0.290619276874426
"5085" "FOXR2" 10 0.3485 -0.0891 0.575137777310719 0.23 0.676540384443277 0.1409 0.121258495596505
"5086" "UPK2" 10 -0.2229 0.4556 0.35647705289066 0.2778 0.676540384443277 0.7334 0.233455991531348
"5087" "CSRP2BP" 10 0.1448 -0.5689 0.0686820636299547 -0.0947 0.860562152444861 -0.6636 0.645352959260271
"5088" "TREML2" 8 -0.5996 0.1257 0.998192344437442 0.4621 0.676540384443277 0.5878 0.0266742470853327
"5089" "IRS1" 10 -0.174 -0.6116 0.329467616537226 -0.112 0.676540384443277 -0.7236 0.253772842080953
"5090" "FNDC8" 10 -0.2991 -0.0243 0.635396916819973 0.1171 0.676540384443277 0.0928 0.100837011447591
"5091" "FOXF1" 10 -0.2692 -0.2357 0.589239299362704 0.2953 0.676540384443277 0.0596 0.116184364325813
"5092" "FAM188A" 10 -0.2352 0.0996 0.912674325776274 0.3158 0.676540384443277 0.4154 0.038501415401937
"5093" "GATA6" 9 0.2992 -0.0183 0.983974338902288 -0.45 0.676540384443277 -0.4683 0.0284535310524231
"5094" "ARFRP1" 9 0.0267 0.0457 0.935333068880002 -0.3756 0.676540384443277 -0.3299 0.0350969395406539
"5095" "DHRS4L2" 10 0.4964 0.0127 0.996996858750434 -0.2423 0.676540384443277 -0.2296 0.0268211235203514
"5096" "PHACTR3" 9 -0.5091 -0.0232 0.896361303617763 0.141 0.676540384443277 0.1178 0.0410812960566065
"5097" "PCGF2" 9 -0.492 0.1977 0.539307155908106 0.2439 0.676540384443277 0.4416 0.135055960674069
"5098" "DCLRE1B" 10 -0.7363 -0.25 0.550649709903623 -0.5264 0.676540384443277 -0.7764 0.130541303031414
"5099" "KLHL31" 10 0.1552 -0.0941 0.994524119085927 -0.3608 0.676540384443277 -0.4549 0.0271265034109396
"5100" "SORCS2" 10 -0.0634 -0.0635 0.991236572458316 -0.3097 0.676540384443277 -0.3732 0.0275358249102321
"5101" "PLSCR4" 10 0.4695 -3e-04 0.987837927498498 -0.2958 0.676540384443277 -0.2961 0.0279629768223346
"5102" "NDUFS6" 10 0.3049 -0.1606 0.57970031665392 -0.2813 0.676540384443277 -0.4419 0.119595781564469
"5103" "F13A1" 10 -0.0435 -0.0937 0.448744980790857 -0.1248 0.676540384443277 -0.2185 0.176853507482034
"5104" "POMZP3" 10 0.4062 -0.0085 0.886643756457232 -0.1224 0.676540384443277 -0.1309 0.0426710527206709
"5105" "OTC" 10 0.2704 -0.3931 0.691227555878983 -0.0833 0.676540384443277 -0.4764 0.084560390248313
"5106" "ZNF143" 10 -0.5858 0.2953 0.902279432467866 0.0653 0.676540384443277 0.3606 0.0401326119727001
"5107" "CYP2C8" 9 -0.3594 0.5207 0.283948577013988 0.3323 0.676540384443277 0.853 0.293265731447447
"5108" "GTF2E1" 10 -0.0142 -0.5148 0.36376774193116 -0.4188 0.676540384443277 -0.9336 0.228308576319657
"5109" "ACTC1" 10 0.263 -0.3535 0.599758037183147 -0.4082 0.676540384443277 -0.7617 0.112521485778768
"5110" "KRT39" 10 0.3554 -0.2228 0.468866289476508 -0.284 0.676540384443277 -0.5068 0.166582394153179
"5111" "PHF14" 10 0.3834 -0.3444 0.720913186249881 -0.2488 0.676540384443277 -0.5932 0.0768002228574495
"5112" "SAMD12" 10 0.1279 -0.2327 0.519151063794022 -0.2388 0.676540384443277 -0.4715 0.143438232420198
"5113" "PANX1" 10 0.1196 -0.0769 0.707365934246522 -0.1799 0.676540384443277 -0.2568 0.0802697413777327
"5114" "HAT1" 10 -0.1999 -0.1117 0.722546086247825 -0.1623 0.676540384443277 -0.274 0.0763899508311593
"5115" "CPOX" 10 -0.6103 0.4631 0.678443690549216 0.0056 0.676540384443277 0.4687 0.0880856271585263
"5116" "HAPLN2" 10 -0.3366 -0.3076 0.421870733918259 0.0788 0.676540384443277 -0.2288 0.191607750007727
"5117" "ACBD4" 10 -1.1783 -0.2095 0.596794173237649 0.0789 0.676540384443277 -0.1306 0.113543275063477
"5118" "ABHD14B" 10 -0.9555 0.1474 0.956989741733358 0.1934 0.676540384443277 0.3408 0.0320301005930131
"5119" "AMBP" 10 -0.5726 0.0701 0.9267666017252 0.2835 0.676540384443277 0.3536 0.0363600655232794
"5120" "BPIFB6" 10 -0.3248 0.0852 0.594454452905417 0.5453 0.676540384443277 0.6305 0.114355566206255
"5121" "NOD2" 10 -0.4706 0.1932 0.955147282398575 0.571 0.676540384443277 0.7642 0.0322840865038359
"5122" "ZNF259" 9 -1.4719 -0.719 0.163877415163149 -0.0942 0.833007574985237 -0.8132 0.388964838390068
"5123" "CNOT1" 9 -1.4902 -0.2582 0.542542212422777 -0.1422 0.676540384443277 -0.4004 0.133753890562094
"5124" "SNX9" 9 -0.3178 0.0645 0.532397127749108 0.2128 0.676540384443277 0.2773 0.137876595983553
"5125" "BVES" 9 -0.1455 -0.092 0.802533160211094 0.2474 0.676540384443277 0.1554 0.0582164310831104
"5126" "C1QTNF4" 9 -0.397 0.0433 0.608370415827442 0.2593 0.676540384443277 0.3026 0.109597278261748
"5127" "RGS14" 9 -0.6951 -0.0175 0.86907043524135 0.2867 0.676540384443277 0.2692 0.0456493752500627
"5128" "EXOSC2" 10 -2.0109 -0.0391 0.709226364500788 0.4897 0.676540384443277 0.4506 0.0797862436666685
"5129" "APOL6" 8 0.4656 -0.4373 0.877572941079067 -0.6588 0.676540384443277 -1.0961 0.0441915305987111
"5130" "PHF20" 8 -0.0177 -0.0317 0.760072886988342 -0.4515 0.676540384443277 -0.4832 0.0674096474570926
"5131" "ZBTB9" 8 -0.4711 -0.5442 0.748189936980257 -0.3943 0.676540384443277 -0.9385 0.0701624702759115
"5132" "PHLDB1" 9 -0.8601 -0.1351 0.453724455994856 0.2073 0.676540384443277 0.0722 0.174252779270238
"5133" "RPL37" 8 -3.2904 -0.1799 0.56168302596923 0.8895 0.676540384443277 0.7096 0.126282412568255
"5134" "MFAP4" 10 -0.416 0.1592 0.886643756457232 0.2266 0.676638669787071 0.3858 0.042649717081968
"5135" "C9orf16" 7 0.0785 -0.7131 0.293597466956067 -0.4673 0.676638669787071 -1.1804 0.28422600259198
"5136" "USHBP1" 8 -0.525 -0.7106 0.32429134179054 -0.2402 0.676638669787071 -0.9508 0.257871062135521
"5137" "TMEM258" 9 -0.6793 -0.4958 0.519746772729583 -0.3553 0.676638669787071 -0.8511 0.143151397017393
"5138" "SV2B" 9 -0.2806 -0.2599 0.449912519567661 -0.3021 0.676638669787071 -0.562 0.176205865736133
"5139" "ALS2CR12" 9 0.1223 -0.6392 0.260564015148678 -0.2606 0.676638669787071 -0.8998 0.316688126719576
"5140" "RASSF4" 9 -0.261 -0.2903 0.57970031665392 -0.2402 0.676638669787071 -0.5305 0.11956528137053
"5141" "SGTA" 9 -0.4483 0.036 0.935333068880002 -0.1397 0.676638669787071 -0.1037 0.0350771352905739
"5142" "TPST2" 9 -0.0179 -0.1321 0.723898922709251 -0.0894 0.676638669787071 -0.2215 0.0760250414889873
"5143" "SDHAF2" 9 -0.2987 -0.2759 0.448744980790857 -0.0698 0.676638669787071 -0.3457 0.176819200539401
"5144" "COMMD6" 10 -0.2109 -0.0076 0.163605561131791 -0.0938 0.878553972016882 -0.1014 0.374119428953678
"5145" "SULT1B1" 9 0.2012 0.126 0.718947374243457 0.0498 0.676638669787071 0.1758 0.0772699546597971
"5146" "CLSTN3" 9 -0.4648 0.3834 0.553418101984559 0.1483 0.676638669787071 0.5317 0.129429345393351
"5147" "SLC22A7" 10 -0.6917 -0.0126 0.720191359414444 0.2858 0.676638669787071 0.2732 0.0769557352977332
"5148" "ASF1A" 9 -0.1186 0.1 0.684951675972204 0.3182 0.676638669787071 0.4182 0.0862493171537795
"5149" "MAP2K7" 9 -0.4129 0.1345 0.398648965836509 0.4695 0.676638669787071 0.604 0.205385687720234
"5150" "GJD3" 7 0.1646 -0.417 0.390532910440624 -0.331 0.676638669787071 -0.748 0.210469190042754
"5151" "NPAP1" 7 0.0679 -0.1026 0.447907974451294 -0.2799 0.676638669787071 -0.3825 0.177260258835352
"5152" "SERPINB8" 10 0.4516 -0.4814 0.576280314994943 -0.2709 0.676638669787071 -0.7523 0.120809612352468
"5153" "CAB39" 10 -0.0644 -0.1736 0.672721528608032 -0.2262 0.676638669787071 -0.3998 0.0896731772263469
"5154" "DOCK9" 10 -0.0499 0.0514 0.976716480612159 -0.1666 0.676638669787071 -0.1152 0.0293709821528617
"5155" "WFDC5" 10 -0.0431 0.2988 0.347860026806211 0.2175 0.676638669787071 0.5163 0.239680486047602
"5156" "RRP1" 10 -2.0879 0.7666 0.414352537077291 0.3431 0.676638669787071 1.1097 0.195930617435788
"5157" "HTR1E" 10 -0.5476 0.3964 0.81825130717326 0.537 0.676638669787071 0.9334 0.0550307148124744
"5158" "RNMTL1" 10 -0.6832 -0.4407 0.217980998721225 -0.0934 0.769931146160482 -0.5341 0.330335218168833
"5159" "PCDHA10" 5 0.1404 0.2747 0.406924669249976 0.1899 0.676638669787071 0.4646 0.200342034262629
"5160" "HCAR1" 8 -1.1151 -0.1707 0.792623484161304 0.2081 0.67725889627091 0.0374 0.0600984105730415
"5161" "NENF" 10 0.0604 -0.3715 0.494586401177024 -0.2514 0.67739640402932 -0.6229 0.154035324803542
"5162" "LMX1A" 8 -0.2626 -0.16 0.217980998721225 -0.0902 0.701089471536204 -0.2502 0.356646639538714
"5163" "ZNF14" 10 0.2391 0.2681 0.849209396273893 0.106 0.67739640402932 0.3741 0.0489853717572975
"5164" "ROPN1B" 10 0.2659 -0.2045 0.512022128165512 0.1951 0.67739640402932 -0.00939999999999999 0.146236064774626
"5165" "UBXN2A" 10 0.2516 0.1004 0.999822631512899 0.2283 0.67739640402932 0.3287 0.0263205831220107
"5166" "MYLPF" 10 -0.473 0.3054 0.811864363471441 0.3785 0.67739640402932 0.6839 0.0561184280813422
"5167" "SLC35A5" 10 -0.1019 0.1098 0.998665420346834 0.3797 0.67739640402932 0.4895 0.0264617651515416
"5168" "LPXN" 9 0.1739 -0.1718 0.544852287015727 -0.518 0.677396444225971 -0.6898 0.132556977751899
"5169" "CPB2" 10 0.6493 -0.2585 0.416876303348109 -0.1659 0.677396444225971 -0.4244 0.194184395496215
"5170" "ZFP69B" 9 -0.3588 0.0066 0.962553159710468 0.1598 0.677396444225971 0.1664 0.031106181144795
"5171" "SSX7" 9 0.0882 0.1381 0.887450198237814 0.1707 0.677396444225971 0.3088 0.0423522173913978
"5172" "TMEM206" 9 -0.2655 -0.0445 0.73454808404418 0.319 0.677396444225971 0.2745 0.0731995782952742
"5173" "FKBP11" 8 0.0777 -0.1921 0.591078512412798 -0.2206 0.677579328091707 -0.4127 0.115217949490131
"5174" "EXOC8" 8 -0.7848 -0.8789 0.379696868724945 0.2436 0.677579328091707 -0.6353 0.217130742227851
"5175" "FBLN2" 10 -0.2684 -0.1234 0.853573620338024 -0.2186 0.67785564024168 -0.342 0.0480909466622807
"5176" "CLEC10A" 10 0.2048 -0.2358 0.426445179199222 -0.2148 0.67785564024168 -0.4506 0.188539815743964
"5177" "ARHGAP26" 10 0.0116 0.075 0.999128195531484 -0.1817 0.67785564024168 -0.1067 0.0263226640145792
"5178" "CALU" 10 0.0779 -0.1363 0.870690682206243 -0.1388 0.67785564024168 -0.2751 0.045077543456285
"5179" "TAF5L" 8 -0.0924 -0.629 0.44581531623862 -0.2678 0.679065821293352 -0.8968 0.17752083444262
"5180" "KANSL2" 8 -1.5968 -0.278 0.594284875156048 0.4031 0.679101534501128 0.1251 0.1136331326628
"5181" "TWIST1" 10 0.2645 0.0918 0.863586299430902 0.0288 0.679101534501128 0.1206 0.0460343977578342
"5182" "FAM19A1" 10 0.0482 0.1794 0.929081343171334 0.2506 0.679101534501128 0.43 0.035497019689391
"5183" "MLLT11" 10 -0.2328 0.2713 0.767989780625712 0.3643 0.679101534501128 0.6356 0.0649723806312754
"5184" "SSUH2" 7 -0.1 -0.1061 0.546201689196235 0.1082 0.679637852769271 0.0021 0.131306393950945
"5185" "NAE1" 9 -0.6037 -0.3516 0.33490013755141 -0.1064 0.679637852769271 -0.458 0.248334756507743
"5186" "SNX17" 8 -0.3984 0.1956 0.904646034011307 0.1898 0.679637852769271 0.3854 0.0391060953033117
"5187" "GLG1" 8 -0.1308 -0.3527 0.609591956814382 0.2331 0.679637852769271 -0.1196 0.108257324585344
"5188" "JMJD8" 8 -0.5847 -0.2439 0.634560620821714 0.3247 0.679637852769271 0.0808 0.100191371925687
"5189" "NCBP1" 8 -1.1684 -0.4617 0.57970031665392 0.3596 0.679637852769271 -0.1021 0.118637862573019
"5190" "ANO2" 8 -0.8876 0.3567 0.632076030976415 0.5061 0.679637852769271 0.8628 0.100970688214561
"5191" "ACAN" 8 -0.8124 0.023 0.9267666017252 0.6403 0.679637852769271 0.6633 0.0357308178514569
"5192" "ADAMTS6" 10 0.0649 -0.1577 0.576280314994943 -0.2646 0.67969472071014 -0.4223 0.11986158228662
"5193" "TMEM88" 10 -0.413 -0.3656 0.665720323138117 -0.0881 0.67969472071014 -0.4537 0.0908146878602699
"5194" "KALRN" 9 -0.1395 -0.2862 0.549683886956245 -0.2666 0.680288567712298 -0.5528 0.129728747116164
"5195" "CCR1" 10 -0.3972 -0.0745 0.347860026806211 -0.2001 0.680288567712298 -0.2746 0.238300130383011
"5196" "TRAP1" 9 0.0228 -0.1327 0.816156375903691 -0.1449 0.680288567712298 -0.2776 0.0545769856927647
"5197" "TCEAL5" 8 -0.309 0.4737 0.388869454874593 0.5011 0.680420395397626 0.9748 0.210145685891484
"5198" "SPIN1" 10 0.0252 0.226 0.789476587141703 0.2561 0.680420395397626 0.4821 0.0599853398917169
"5199" "GRIA4" 10 -0.3004 0.2592 0.707365934246522 0.3237 0.680420395397626 0.5829 0.0792183475283604
"5200" "SMARCAL1" 10 -0.605 -0.2555 0.385130982025808 0.359 0.680420395397626 0.1035 0.212543850943535
"5201" "FA2H" 10 -0.5192 -0.5276 0.616193232455758 0.4195 0.680420395397626 -0.1081 0.105840891554566
"5202" "PPP1R11" 10 -0.8377 0.5047 0.700116984279938 0.5624 0.680420395397626 1.0671 0.0811155472357134
"5203" "GUCA1C" 7 0.5491 0.0146 0.965564075325069 -0.0783 0.680837049744367 -0.0637 0.0300479421365931
"5204" "BIRC2" 10 0.3056 -0.0767 0.880767161388716 -0.3072 0.681431993361052 -0.3839 0.0425896563325971
"5205" "COX19" 10 0.1615 -0.0768 0.936390507974898 -0.1066 0.681431993361052 -0.1834 0.0339677281254285
"5206" "DUSP22" 10 -0.9343 0.3454 0.406924669249976 0.2213 0.681431993361052 0.5667 0.198617281686797
"5207" "HHEX" 10 -0.5057 -0.1485 0.638003756603663 0.3392 0.681431993361052 0.1907 0.0985989038059877
"5208" "SEMA4G" 8 -0.2409 -0.3942 0.273280791703714 -0.3747 0.681431993361052 -0.7689 0.301701642460868
"5209" "WIPF3" 9 -0.1729 -0.3339 0.568498516284684 -0.2901 0.681431993361052 -0.624 0.122188881611175
"5210" "POTEF" 9 0.2566 0.0738 0.996476630381104 0.2139 0.681431993361052 0.2877 0.0260062179866738
"5211" "PCDHA13" 7 0.3814 -0.8218 0.377480462080657 -0.7965 0.681431993361052 -1.6183 0.217176906240184
"5212" "PAK2" 8 -0.4816 -0.7456 0.454553774506101 -0.091 0.681431993361052 -0.8366 0.172132814851632
"5213" "HSD3B7" 8 -0.6929 0.0957 0.735327868055097 0.2532 0.681431993361052 0.3489 0.0719534575062435
"5214" "CACNA2D2" 10 -0.3596 -0.231 0.202493517910623 -0.0882 0.899324753937258 -0.3192 0.307800819870311
"5215" "SIPA1L2" 9 0.2451 -0.4847 0.497300136865876 -0.1607 0.681431993361052 -0.6454 0.151453070292447
"5216" "LRRC23" 10 -0.5577 0.4021 0.676868152344464 -0.1036 0.681431993361052 0.2985 0.0871595432383023
"5217" "SETD1B" 9 -0.7914 -0.393 0.428809231678305 -0.0386 0.681431993361052 -0.4316 0.185949686933068
"5218" "ANKZF1" 9 -0.2314 -0.3257 0.449912519567661 0.0966 0.681431993361052 -0.2291 0.174542722715003
"5219" "MAPKAPK5" 10 -1.0514 0.2369 0.562516270111222 0.1374 0.681431993361052 0.3743 0.124431446087189
"5220" "GATA4" 9 -0.1934 -0.2026 0.591078512412798 0.2085 0.681431993361052 0.00589999999999999 0.11404329506835
"5221" "TNKS1BP1" 9 -0.7237 -0.01 0.52491358075937 0.2477 0.681431993361052 0.2377 0.13940449007614
"5222" "TUBE1" 9 -0.6735 -0.096 0.862922305836563 0.2573 0.681431993361052 0.1613 0.045633588942297
"5223" "PLEKHA6" 9 -0.1979 0.1532 0.831899138912267 0.2811 0.681431993361052 0.4343 0.0512707484006374
"5224" "PRKACB" 9 -0.1362 0.3895 0.905061864696145 0.4797 0.681431993361052 0.8692 0.0386670548297012
"5225" "TRAF6" 9 -0.4729 0.4652 0.874269527631357 0.6236 0.681431993361052 1.0888 0.0436817134375931
"5226" "AOX1" 8 0.1849 -0.2484 0.359706907811773 -0.2107 0.681431993361052 -0.4591 0.229328648238858
"5227" "ALG5" 10 0.0709 -0.3867 0.65333585510801 -0.1794 0.681431993361052 -0.5661 0.0939489402748781
"5228" "NONO" 10 -0.2113 -0.2369 0.888223298155065 0.2214 0.681431993361052 -0.0155 0.0413590963002822
"5229" "SLC2A7" 10 -0.7619 0.2599 0.992857897204106 0.2227 0.681431993361052 0.4826 0.0264486391270542
"5230" "URAD" 10 0.0199 0.0153 0.767989780625712 0.2797 0.681431993361052 0.295 0.0643866844629085
"5231" "LPPR2" 10 -0.526 0.3587 0.673895837198554 0.3361 0.681431993361052 0.6948 0.0879946862649891
"5232" "MOAP1" 10 -0.5517 -0.2563 0.387218516441995 0.3778 0.681431993361052 0.1215 0.210832309720049
"5233" "PITPNM1" 10 -0.8274 0.3023 0.718319571724388 0.399 0.681431993361052 0.7013 0.0761477375770462
"5234" "ZCCHC6" 10 -0.922 -0.0991 0.446239466991638 0.4848 0.681431993361052 0.3857 0.176474497742286
"5235" "ASAP1" 10 -0.3834 0.263 0.899281021582552 0.5381 0.681431993361052 0.8011 0.0395778343529988
"5236" "PDE6B" 10 -0.9381 0.1008 0.981239867503212 0.7394 0.681431993361052 0.8402 0.0279003048841883
"5237" "VCX2" 5 -0.2599 0.2979 0.997989511367533 0.6166 0.681431993361052 0.9145 0.0258226131635475
"5238" "MAGEA10" 9 -0.4133 -0.3568 0.67352952641777 0.1278 0.681431993361052 -0.229 0.0880980497889274
"5239" "CPEB4" 8 0.0968 -0.0487 0.818865322062325 0.3048 0.681431993361052 0.2561 0.0537758757462342
"5240" "NUP93" 7 -1.3005 0.5036 0.347860026806211 0.4381 0.681431993361052 0.9417 0.237869652644495
"5241" "TMC8" 7 -1.2948 -0.217 0.966951905211906 0.7971 0.681431993361052 0.5801 0.0297520834940248
"5242" "CUL9" 8 -0.3595 -0.255 0.449912519567661 -0.2972 0.681431993361052 -0.5522 0.174542722715003
"5243" "AMN" 8 -0.2409 -0.0622 0.52625689157336 -0.2005 0.681431993361052 -0.2627 0.138842157374618
"5244" "OLAH" 10 0.2353 0.2062 0.648815260585626 0.0792 0.681790348672004 0.2854 0.0951982736194252
"5245" "PLGRKT" 10 0.2585 0.0374 0.863586299430902 0.2731 0.681790348672004 0.3105 0.0454386962617467
"5246" "GPR6" 10 -0.7943 0.4783 0.68779609333355 0.5766 0.681790348672004 1.0549 0.0840445415042521
"5247" "TOP1" 10 -1.6224 0.0445 0.8850373581148 0.5937 0.681790348672004 0.6382 0.0418053131374073
"5248" "MAGEA11" 9 0.277 -0.2662 0.792800204609721 -0.2793 0.681790348672004 -0.5455 0.0589544900854634
"5249" "BDH1" 9 -0.0066 -0.328 0.633695407288562 -0.1765 0.681790348672004 -0.5045 0.0998349233563584
"5250" "TMEM37" 9 -0.051 -0.0123 0.998665420346834 -0.1533 0.681790348672004 -0.1656 0.0256774153453276
"5251" "TCF21" 9 0.2323 -0.1979 0.475909511736786 -0.0545 0.681790348672004 -0.2524 0.161351270785392
"5252" "RNMT" 9 -0.8083 -0.5307 0.33490013755141 0.0903 0.681790348672004 -0.4404 0.24751553940011
"5253" "NTPCR" 9 -0.2362 -0.0609 0.508470735134788 0.2541 0.681790348672004 0.1932 0.146346552029925
"5254" "C1orf35" 9 -0.4398 -0.206 0.595243995083354 0.3499 0.681790348672004 0.1439 0.11248541272225
"5255" "AMPD3" 10 -0.5316 -0.3528 0.33490013755141 0.0919 0.682513426223804 -0.2609 0.247241082302243
"5256" "GUK1" 10 -1.3104 0.0652 0.686332259725482 0.1371 0.682513426223804 0.2023 0.0842449860467641
"5257" "UAP1" 10 -0.2954 0.0363 0.946572977474464 0.3699 0.682513426223804 0.4062 0.0323141115372206
"5258" "SRSF2" 10 -3.392 -0.1281 0.714249775106937 0.4307 0.682513426223804 0.3026 0.0768902557787548
"5259" "ANKRD20A4" 10 -0.7574 0.2821 0.703798180609932 0.4482 0.682513426223804 0.7303 0.0795827799412651
"5260" "UNC5D" 8 0.2425 -0.5065 0.434227733376976 -0.4113 0.682861195902372 -0.9178 0.182448886449952
"5261" "MARK2" 8 -0.1619 -0.1427 0.749916947010636 -0.2954 0.682861195902372 -0.4381 0.0681313259471317
"5262" "DUSP4" 9 0.1169 -0.425 0.468866289476508 0.0885 0.682861195902372 -0.3365 0.164427809148935
"5263" "GRINA" 9 -0.5703 -0.4809 0.453724455994856 0.1307 0.682861195902372 -0.3502 0.172069774885583
"5264" "IL7R" 9 0.1279 -0.2037 0.957212393466368 0.313 0.682861195902372 0.1093 0.0307853763015508
"5265" "CDC25B" 9 -0.5782 -0.6358 0.419877539718541 0.4514 0.682861195902372 -0.1844 0.190506063319751
"5266" "NPHS2" 9 -0.4507 0.2052 0.972449874783691 0.4922 0.682861195902372 0.6974 0.0287659460335935
"5267" "GDE1" 10 -0.6263 -0.1874 0.597787683129307 -0.2099 0.682861195902372 -0.3973 0.111286095387578
"5268" "FAM83G" 10 -0.0658 -0.5649 0.34460421458968 -0.2042 0.682861195902372 -0.7691 0.239744534796962
"5269" "LYPD6B" 10 0.4704 -0.1969 0.416876303348109 -0.1599 0.682861195902372 -0.3568 0.192238606342791
"5270" "COX7C" 10 -1.461 0.2808 0.378049606326041 0.0233 0.682861195902372 0.3041 0.216276614570014
"5271" "IGFBP5" 10 -0.9693 0.8217 0.636964850729218 0.5132 0.682861195902372 1.3349 0.0985070550883238
"5272" "ABHD1" 8 0.0128 -0.5248 0.364214775520287 -0.1895 0.68293791884756 -0.7143 0.225615732711704
"5273" "DNAJB14" 6 -0.0333 0.0286 0.921182475710985 -0.25 0.68293791884756 -0.2214 0.0358956758716855
"5274" "FAM47E" 6 0.1507 0.4122 0.618989269587041 0.1311 0.68293791884756 0.5433 0.104184925106294
"5275" "CCDC61" 6 -0.4568 -0.2284 0.816153846262831 0.2071 0.68293791884756 -0.0213 0.0539534775993542
"5276" "FUT2" 8 0.2595 -0.5718 0.302051022143993 -0.072 0.68293791884756 -0.6438 0.274169534541745
"5277" "SCG2" 8 -0.015 -0.0583 0.797079198701365 0.0657 0.68293791884756 0.0074 0.0577900533078964
"5278" "PTPN18" 8 -0.0099 -0.3428 0.520619842023157 0.2452 0.68293791884756 -0.0976 0.140728641483336
"5279" "MMP7" 8 -0.2687 0.6365 0.32278257499008 0.2935 0.68293791884756 0.93 0.256666988905988
"5280" "EEF2" 8 -3.2688 -0.2341 0.702537297152083 0.8736 0.68293791884756 0.6395 0.0797980932096536
"5281" "TSPYL1" 8 -0.7614 -0.1147 0.533618851180813 0.9251 0.68293791884756 0.8104 0.135315857144053
"5282" "ROCK2" 10 -0.1608 -0.043 0.68779609333355 -0.2178 0.683211473267722 -0.2608 0.0836551432967579
"5283" "CCNE2" 10 -0.012 -0.2942 0.508470735134788 0.271 0.683211473267722 -0.0232 0.145881585848893
"5284" "ZNF148" 9 -0.0105 0.6299 0.275039025889485 -0.2505 0.683564245646339 0.3794 0.299107429866928
"5285" "SSB" 10 -0.015 -0.0197 0.957473018682399 0.2591 0.683564245646339 0.2394 0.0306169542937907
"5286" "CELSR2" 9 -1.3225 0.8573 0.434227733376976 0.4355 0.683564245646339 1.2928 0.182203732534869
"5287" "ICOSLG" 7 0.2964 -0.3788 0.576280314994943 -0.2183 0.683564245646339 -0.5971 0.118670644213706
"5288" "MAGEH1" 8 -0.6123 0.3698 0.361066886833989 0.1423 0.683564245646339 0.5121 0.227579818171462
"5289" "GNPDA1" 8 -0.0054 -0.3127 0.545839628121541 -0.0011 0.683564245646339 -0.3138 0.130205943074576
"5290" "DGKG" 8 -0.3423 0.1484 0.825913270670119 0.0713 0.683564245646339 0.2197 0.0519165246167773
"5291" "AURKA" 8 -1.0726 0.059 0.784684713013818 0.2835 0.683564245646339 0.3425 0.0602315916332306
"5292" "ARSD" 8 -0.5301 0.2538 0.999822631512899 0.588 0.683564245646339 0.8418 0.0252260494365914
"5293" "WDR60" 10 -0.2489 -0.4327 0.447865102843193 -0.2579 0.683564245646339 -0.6906 0.174880894169348
"5294" "MLF1IP" 10 -0.0011 -0.1736 0.662595625442575 -0.2295 0.683564245646339 -0.4031 0.0906280274392446
"5295" "CD248" 10 -0.1684 -0.3417 0.415749587941862 -0.1806 0.683564245646339 -0.5223 0.192644358476766
"5296" "ATF4" 10 -0.5018 -0.5554 0.307828950810256 -0.4347 0.684133149596166 -0.9901 0.26868099036854
"5297" "AKR1C3" 10 0.3855 -0.0057 0.738565449479776 -0.3117 0.684133149596166 -0.3174 0.0704770339755558
"5298" "KRTAP26-1" 10 0.1952 -0.1603 0.57970031665392 -0.1255 0.684133149596166 -0.2858 0.11725967607938
"5299" "CENPN" 10 -0.7042 -0.15 0.636964850729218 0.2552 0.684133149596166 0.1052 0.0981401147970125
"5300" "WDR18" 10 -2.0349 -0.1444 0.311098488324767 0.2977 0.684133149596166 0.1533 0.26589015768551
"5301" "RPS15A" 9 -2.1566 0.6054 0.544852287015727 0.1563 0.684133149596166 0.7617 0.130416977317708
"5302" "ZNF468" 9 0.4923 0.1363 0.943947264906535 0.1585 0.684133149596166 0.2948 0.0323679254582332
"5303" "LRRIQ1" 9 -0.2374 0.3293 0.635279673073919 0.3433 0.684133149596166 0.6726 0.0986626052233129
"5304" "CA10" 9 -5e-04 0.2259 0.950137529495412 0.4174 0.684133149596166 0.6433 0.0315087574782641
"5305" "PTK2B" 9 -0.8573 -0.1935 0.825913270670119 0.5998 0.684133149596166 0.4063 0.0517851653530422
"5306" "FAM21A" 4 -0.9272 -0.1704 0.758419132584353 0.5864 0.684133149596166 0.416 0.0658578063363839
"5307" "ITGB1" 9 0.407 -0.4171 0.713507509716982 -0.3934 0.686371194426151 -0.8105 0.0760571736271616
"5308" "GDF15" 9 0.0994 -0.4558 0.743610141860931 -0.2306 0.686371194426151 -0.6864 0.0687100244315259
"5309" "SERPINA9" 9 0.6098 -0.5305 0.597802898636302 -0.1599 0.686371194426151 -0.6904 0.110230248770563
"5310" "PLCE1" 9 -0.7187 0.3862 0.737326242727698 0.0399 0.686371194426151 0.4261 0.0701976527392729
"5311" "IVNS1ABP" 9 0.0964 0.2198 0.922213314083688 0.2212 0.686371194426151 0.441 0.0350560031366444
"5312" "IL12RB1" 9 -0.8068 0.0722 0.589239299362704 0.5593 0.686371194426151 0.6315 0.113195089349185
"5313" "ANKRD29" 10 -0.0903 0.1413 0.546106912305241 0.1576 0.686696467498145 0.2989 0.129116135926708
"5314" "CD72" 10 -0.5465 -0.2594 0.798435358584105 0.403 0.686696467498145 0.1436 0.0566138113788483
"5315" "ALDH1A1" 10 0.2801 -0.0924 0.674194322867255 -0.1855 0.686696467498145 -0.2779 0.0864523414579018
"5316" "PPP1R12C" 8 -0.373 -0.8757 0.409257457620781 -0.4513 0.68674319497462 -1.327 0.195335166923678
"5317" "CYB561D1" 8 -0.6056 0.2299 0.47910838041173 0.2543 0.68674319497462 0.4842 0.158155421162655
"5318" "STPG2" 8 0.0695 0.3215 0.48223035697731 0.2624 0.68674319497462 0.5839 0.156672535297064
"5319" "NOTO" 8 -0.2274 -0.0191 0.892601561558883 0.0549 0.687333048794104 0.0358 0.0394113265688154
"5320" "ATP10B" 10 0.1295 -0.4 0.483527649323434 -0.228 0.687333048794104 -0.628 0.155864893615601
"5321" "DYNC1LI1" 9 -0.8198 -0.4232 0.120937049623331 -0.0881 0.455148367882768 -0.5113 0.668265691514355
"5322" "ZNF239" 10 0.1119 0.1896 0.401739147057598 0.0621 0.687333048794104 0.2517 0.199643609694065
"5323" "RGS3" 10 -0.021 -0.0037 0.874269527631357 -0.2281 0.687333048794104 -0.2318 0.0424110302207375
"5324" "RPS8" 9 -2.6307 -0.2272 0.40321171031692 -0.1779 0.687333048794104 -0.4051 0.198750005919029
"5325" "SLC39A10" 9 0.2472 -0.2815 0.438179707088395 -0.1671 0.687333048794104 -0.4486 0.178745498308576
"5326" "ALCAM" 9 -0.1584 -0.0851 0.661174676251581 -0.1376 0.687333048794104 -0.2227 0.0899854821432318
"5327" "UNC13C" 9 0.3648 -0.0047 0.977450260404306 -0.1019 0.687333048794104 -0.1066 0.027310411217921
"5328" "KIAA0319L" 9 -0.6194 0.5417 0.476947037287058 0.1717 0.687333048794104 0.7134 0.158993493541922
"5329" "GOLGA8N" 4 -2.3684 1.427 0.672721528608032 0.8197 0.687431928158603 2.2467 0.086663379252159
"5330" "GAGE12J" 5 0.2945 0.0195 0.946572977474464 -0.2127 0.687507108209099 -0.1932 0.0313571065161147
"5331" "ROCK1" 10 0.4224 -0.5363 0.394770273221905 -0.3072 0.687507108209099 -0.8435 0.203870560888012
"5332" "PSMD2" 10 -0.7542 -0.3237 0.645866799452085 -0.2565 0.687507108209099 -0.5802 0.0944587811935346
"5333" "L3MBTL3" 10 -0.8144 -0.0248 0.648815260585626 0.4205 0.687507108209099 0.3957 0.0935738176134112
"5334" "PPWD1" 9 -1.3694 0.0423 0.735327868055097 -0.7776 0.687507108209099 -0.7353 0.0703843139571848
"5335" "MZT2A" 9 0.4471 -0.2316 0.413643637582197 -0.4326 0.687507108209099 -0.6642 0.192481480485928
"5336" "MORF4L1" 9 0.0213 -0.2648 0.336574271967497 -0.4028 0.687507108209099 -0.6676 0.244068251233584
"5337" "TSC22D4" 9 0.0152 -0.0552 0.961912263741289 -0.3906 0.687507108209099 -0.4458 0.0292868795519492
"5338" "PARP9" 9 0.2508 -0.3975 0.483527649323434 -0.2954 0.687507108209099 -0.6929 0.155807255925979
"5339" "CHMP3" 6 -0.408 -0.9966 0.202493517910623 -0.0862 0.942867322264444 -1.0828 0.29493031483661
"5340" "ENPP5" 9 0.3065 -0.0495 0.717004509136837 -0.1067 0.687507108209099 -0.1562 0.0748767691888011
"5341" "ST6GALNAC6" 9 -0.3719 -0.2339 0.672721528608032 0.1641 0.687507108209099 -0.0698 0.0866427006734187
"5342" "SNCAIP" 9 0.0616 0.0368 0.429765811940028 0.212 0.687507108209099 0.2488 0.183294900042555
"5343" "NLRP4" 10 -0.2598 0.1152 0.616193232455758 0.2163 0.687507108209099 0.3315 0.103755045528929
"5344" "PXN" 9 -0.0728 -0.4664 0.199819511235935 -0.0846 0.888482982569929 -0.551 0.314776214863932
"5345" "RIPPLY3" 9 -0.534 -0.0259 0.971228513390875 0.7173 0.687507108209099 0.6914 0.0280724448374495
"5346" "CDK3" 9 -1.4941 0.1861 0.9525548535256 0.8286 0.687507108209099 1.0147 0.0305392029768104
"5347" "XPA" 10 0.2028 0.271 0.626013998943095 -0.3153 0.687507108209099 -0.0443 0.100597955781833
"5348" "KRT8" 10 -0.114 -0.3399 0.388869454874593 0.0393 0.687507108209099 -0.3006 0.207581767307529
"5349" "OLR1" 8 0.2772 -0.2257 0.575137777310719 -0.3145 0.687507108209099 -0.5402 0.117882456615114
"5350" "TRIM49B" 8 0.1488 0.0996 0.816156375903691 -0.2322 0.687507108209099 -0.1326 0.0528885554176629
"5351" "TOMM40" 10 -0.9582 -0.5144 0.208636012965764 -0.0842 0.930636658850642 -0.5986 0.290382875486878
"5352" "AKTIP" 8 0.2179 -0.3146 0.48928143223833 -0.1569 0.687507108209099 -0.4715 0.153121584675463
"5353" "GRIK1" 8 0.1499 -0.0307 0.988417936679056 -0.1429 0.687507108209099 -0.1736 0.0259147007921024
"5354" "FAM78B" 8 -0.0396 -0.0908 0.672721528608032 -0.0774 0.687507108209099 -0.1682 0.0866427006734187
"5355" "TGFBRAP1" 9 -0.7978 -0.1833 0.568498516284684 0.0043 0.687507108209099 -0.179 0.120317193536911
"5356" "KLHL29" 8 -0.1351 0.1734 0.515581630933459 0.2837 0.687507108209099 0.4571 0.141403909597628
"5357" "RASSF5" 8 -0.3498 0.0164 0.633695407288562 0.5543 0.687507108209099 0.5707 0.0981847437828541
"5358" "STXBP2" 8 -0.6615 0.2713 0.434227733376976 0.1906 0.687507108209099 0.4619 0.180835237991787
"5359" "NOTCH1" 10 -1.9988 0.3598 0.405288892938461 -0.0183 0.687507108209099 0.3415 0.19743522185767
"5360" "KRTAP5-6" 10 -0.2387 0.1298 0.841392387526502 0.2013 0.687507108209099 0.3311 0.0481271750289693
"5361" "MECOM" 10 -0.0489 0.0377 0.978378528127542 0.261 0.687507108209099 0.2987 0.0271619704127949
"5362" "ICMT" 10 -0.8862 -0.0712 0.983791097693665 0.2839 0.687507108209099 0.2127 0.0264850417012419
"5363" "WFIKKN2" 10 -0.4999 0.3535 0.825387831210263 0.3362 0.687507108209099 0.6897 0.0511107775069244
"5364" "C10orf54" 10 -0.7375 0.3647 0.575586926757859 0.3979 0.687507108209099 0.7626 0.117719324926036
"5365" "ANKRD17" 10 -1.0034 -0.0754 0.880767161388716 0.5825 0.687507108209099 0.5071 0.0412943936641903
"5366" "WDR48" 10 -0.549 0.4989 0.828684093387363 0.6096 0.687507108209099 1.1085 0.0504861580133951
"5367" "FOXRED2" 10 -1.0494 -0.5276 0.2781387735353 0.7424 0.687507108209099 0.2148 0.294508284636982
"5368" "DNAJB13" 10 -1.0213 0.4388 0.692073325738465 0.8619 0.687507108209099 1.3007 0.0813364829793578
"5369" "SH3YL1" 9 -0.5731 0.0461 0.984886987414205 0.1652 0.687731923875229 0.2113 0.0263094423495167
"5370" "HKDC1" 9 -0.4307 0.4788 0.490455461020939 0.1911 0.687731923875229 0.6699 0.152505205957612
"5371" "ASPHD2" 9 -0.631 0.1809 0.975444281374077 0.5153 0.687731923875229 0.6962 0.0274928407609315
"5372" "FCER2" 9 0.0039 0.1842 0.696736098510072 -0.1929 0.687731923875229 -0.00869999999999999 0.0800366570696453
"5373" "MARCH11" 8 0.7507 -0.8296 0.228298759246049 -0.6528 0.688138986409018 -1.4824 0.348843693113489
"5374" "SPATS2" 8 0.2316 -0.3392 0.709350792220789 -0.5318 0.688138986409018 -0.871 0.076649599609457
"5375" "C1orf186" 10 -0.0619 -0.2331 0.460019680094138 -0.0793 0.688388364291875 -0.3124 0.166974206612045
"5376" "MAP3K12" 10 -0.8827 -0.0664 0.524070831055903 0.17 0.688388364291875 0.1036 0.137526064167271
"5377" "FAM72B" 5 -0.2924 0.4286 0.692073325738465 0.3531 0.688503417152477 0.7817 0.0810685970458228
"5378" "SRSF3" 8 -1.5323 -0.4953 0.328805948763615 -0.0199 0.689143176039098 -0.5152 0.249495485205055
"5379" "JUND" 9 -0.0325 -0.5476 0.300385495364072 -0.1944 0.689143176039098 -0.742 0.273235213318741
"5380" "RASD1" 9 -0.1063 -0.5146 0.328910182240437 -0.1616 0.689143176039098 -0.6762 0.249413238857614
"5381" "TEX2" 9 -0.5847 0.3922 0.594284875156048 0.4425 0.689143176039098 0.8347 0.110613457728886
"5382" "UBALD2" 9 -0.4095 0.5364 0.409257457620781 0.6361 0.689143176039098 1.1725 0.194488261793912
"5383" "TMEM59L" 10 0.1481 -0.3442 0.460843240524755 -0.1888 0.689143176039098 -0.533 0.166304552963539
"5384" "POT1" 10 -0.7223 0.2354 0.626013998943095 -0.1249 0.689143176039098 0.1105 0.100126131599149
"5385" "KCNE4" 10 -0.1174 -0.3504 0.454097584174927 -0.1054 0.689143176039098 -0.4558 0.169736003821011
"5386" "TMEM106A" 9 -0.336 -0.7839 0.126320671016675 -0.0839 0.975665540873345 -0.8678 0.418765078611705
"5387" "DNAJC3" 10 -0.113 -0.2391 0.648815260585626 0.3209 0.690795160706031 0.0818 0.0926497594679855
"5388" "KCNC1" 9 -0.232 -0.2 0.737869206058058 -0.2973 0.690969021043733 -0.4973 0.0688976586181864
"5389" "HIBCH" 9 0.1178 0.2197 0.833673906348453 -0.1742 0.690969021043733 0.0455 0.0487729339329585
"5390" "POU3F1" 9 -0.2065 -0.4945 0.398648965836509 -0.1423 0.690969021043733 -0.6368 0.20024156216891
"5391" "WWP1" 9 0.1711 0.0527 0.546106912305241 0.0127 0.690969021043733 0.0654 0.127784440998063
"5392" "JAG1" 9 0.0374 0.0864 0.701925176953114 0.1906 0.690969021043733 0.277 0.0778169513537803
"5393" "DCAF11" 9 -0.4981 0.1743 0.849209396273893 0.2119 0.690969021043733 0.3862 0.045953380493282
"5394" "ATP13A1" 9 -1.7719 0.0064 0.497300136865876 0.593 0.690969021043733 0.5994 0.148325727616775
"5395" "HIST1H3A" 10 -0.4216 -0.5666 0.34460421458968 -0.2997 0.691388731025344 -0.8663 0.23656307866286
"5396" "ELOVL1" 10 -0.0805 0.076 0.78134654985962 -0.1041 0.691388731025344 -0.0281 0.0590492088982079
"5397" "KLK1" 9 0.2079 -0.297 0.804505368165958 -0.3763 0.691388731025344 -0.6733 0.0542865926475958
"5398" "KRT7" 8 -0.0274 -1.0886 0.325208891280318 -0.2958 0.691388731025344 -1.3844 0.251507898436011
"5399" "SCUBE1" 9 -1.8954 1.1483 0.299123302221399 0.5836 0.691388731025344 1.7319 0.273489613129114
"5400" "SPHK1" 10 0.1261 -0.1113 0.74207554044918 -0.3932 0.692081267411762 -0.5045 0.0676269661322352
"5401" "CHTOP" 10 -0.6814 -0.1731 0.434227733376976 -0.1042 0.692081267411762 -0.2773 0.179261087342131
"5402" "RNF128" 10 0.4083 -0.1351 0.228298759246049 -0.0921 0.692081267411762 -0.2272 0.347233873332572
"5403" "EIF6" 10 -2.8666 -0.5436 0.30862095969997 0.1857 0.692081267411762 -0.3579 0.26495273969274
"5404" "CDKN2C" 10 -0.1051 0.087 0.897946706465437 0.4575 0.692081267411762 0.5445 0.0375953109366356
"5405" "DDX5" 10 -1.926 -0.3463 0.395408143505175 0.5746 0.692081267411762 0.2283 0.201846472379207
"5406" "ALG8" 10 -0.5101 0.5059 0.659756876181792 0.2806 0.692081267411762 0.7865 0.0890797659632845
"5407" "EOGT" 9 0.0846 -0.0047 0.998665420346834 -0.1966 0.692081267411762 -0.2013 0.0238965776251512
"5408" "CD4" 9 -0.4152 2e-04 0.84279058339863 0.1286 0.692081267411762 0.1288 0.0468595922750199
"5409" "SCGB3A1" 9 0.0842 -0.1496 0.661174676251581 0.1427 0.692081267411762 -0.00690000000000002 0.0886703953089053
"5410" "FAM150B" 7 -0.248 0.6852 0.253752976473124 0.1905 0.692179256859213 0.8757 0.317729989973433
"5411" "RBM47" 10 -0.1207 -0.1264 0.489280057901841 -0.2194 0.692559704013744 -0.3458 0.151466772722135
"5412" "VPS54" 10 -0.1444 0.1592 0.96982060948353 -0.0548 0.692559704013744 0.1044 0.027342649692156
"5413" "MOG" 10 -0.5099 0.2711 0.393093454941402 0.3904 0.692559704013744 0.6615 0.203117378347768
"5414" "SYAP1" 10 0.0433 0.1984 0.910418131421568 0.5421 0.692559704013744 0.7405 0.0355886141851699
"5415" "OLFML2B" 8 0.1731 0.3617 0.743842176211651 -0.4619 0.692559704013744 -0.1002 0.0670947298067769
"5416" "DAPK3" 8 -0.2058 -0.2282 0.565691773613175 -0.4106 0.692559704013744 -0.6388 0.119818331843261
"5417" "C8orf37" 8 0.4264 -0.389 0.67352952641777 -0.343 0.692559704013744 -0.732 0.0850362510767002
"5418" "MDGA1" 9 -0.0868 -0.3116 0.19498440500603 -0.0816 0.973410778401666 -0.3932 0.296531029838862
"5419" "TGOLN2" 8 -0.3287 0.3132 0.766668599362275 0.0286 0.692559704013744 0.3418 0.0619325715425466
"5420" "OSGIN1" 8 -0.1881 0.2158 0.748189936980257 0.0504 0.692559704013744 0.2662 0.0660880622621381
"5421" "TMEM145" 8 -0.2826 -0.2009 0.614540657092638 0.1472 0.692559704013744 -0.0537 0.10282597652659
"5422" "NDFIP2" 9 -0.2259 0.081 0.966739959725725 0.2974 0.692559704013744 0.3784 0.0277371467000142
"5423" "TEK" 9 0.4973 -0.1218 0.989180623331431 -0.2778 0.692559704013744 -0.3996 0.024942594779386
"5424" "UTP3" 9 -1.3883 -0.4349 0.230263620468292 -0.0882 0.692559704013744 -0.5231 0.344627875040709
"5425" "ARMC6" 9 -1.1098 0.1917 0.893768061255851 0.2696 0.692559704013744 0.4613 0.0381531381892443
"5426" "SH3D21" 10 -0.7912 -0.2197 0.795944282344641 0.3504 0.692559704013744 0.1307 0.0557396457142499
"5427" "OSBP" 9 -1.6232 -0.045 0.865881651831479 0.3898 0.692559704013744 0.3448 0.042714058789049
"5428" "MTMR9" 9 -0.421 0.1935 0.862922305836563 0.4951 0.692559704013744 0.6886 0.0432182408288173
"5429" "ALLC" 9 -2.0442 -0.8657 0.596807361364386 0.516 0.692559704013744 -0.3497 0.108737975961362
"5430" "C17orf64" 9 0.1188 -0.6603 0.0679237383013596 -0.0803 0.925378250059096 -0.7406 0.625672458035474
"5431" "C3orf55" 8 0.5446 -0.1998 0.825225109708023 -0.3402 0.693504984116781 -0.54 0.0497837883989654
"5432" "UPP1" 8 0.1782 -0.4768 0.311098488324767 -0.3381 0.693504984116781 -0.8149 0.262307162323035
"5433" "KCNG4" 8 -0.9459 0.296 0.428782287258733 0.3559 0.693504984116781 0.6519 0.181770858542266
"5434" "EMR1" 9 -0.3345 0.337 0.605154312731393 0.1233 0.694700639940378 0.4603 0.1052974590988
"5435" "MFI2" 9 -0.7373 -0.0475 0.825225109708023 0.3037 0.694700639940378 0.2562 0.0495160869252449
"5436" "KLLN" 9 -0.4678 -0.3697 0.743610141860931 0.4325 0.694700639940378 0.0628 0.0666148097085039
"5437" "FLOT1" 8 -0.6229 -0.1338 0.721000990960213 -0.2231 0.694894870454279 -0.3569 0.0719733090316185
"5438" "HADHA" 8 0.0329 -0.0484 0.991236572458316 -0.2149 0.694894870454279 -0.2633 0.0242973305368306
"5439" "DCTN4" 8 0.2912 -0.0161 0.855422731305955 -0.1636 0.694894870454279 -0.1797 0.0440124580350236
"5440" "DEFB123" 8 0.041 0.5297 0.486306313500633 0.3739 0.695746038314411 0.9036 0.151806836263218
"5441" "HAS3" 9 -0.0225 -0.1403 0.672721528608032 -0.1733 0.695746038314411 -0.3136 0.0844001017173367
"5442" "KMO" 9 0.3154 0.0422 0.917152597384812 -0.1634 0.695746038314411 -0.1212 0.0339637540403376
"5443" "FGF5" 9 0.1596 -0.1034 0.793606065858768 0.0777 0.695746038314411 -0.0257 0.0554726770761748
"5444" "MCM8" 9 0.1207 0.1257 0.956554558143133 0.123 0.695746038314411 0.2487 0.0284873816940679
"5445" "HNRNPR" 9 -0.3419 -0.3964 0.333512491020249 0.1254 0.695746038314411 -0.271 0.243352799877786
"5446" "FAM170B" 9 -0.42 0.0211 0.956680723192322 0.2045 0.695746038314411 0.2256 0.0284708095817762
"5447" "SGOL1" 9 -0.1244 -0.0013 0.870839615714548 0.212 0.695746038314411 0.2107 0.0412107050954237
"5448" "DGKI" 9 -0.496 0.3507 0.61447140331181 0.353 0.695746038314411 0.7037 0.101931385463417
"5449" "OSBPL3" 9 -0.1165 0.2882 0.449912519567661 0.4433 0.695746038314411 0.7315 0.16967142723106
"5450" "CD5" 9 -1.0427 0.5918 0.806796987700853 0.6658 0.695746038314411 1.2576 0.0528283469828853
"5451" "STARD3NL" 10 0.7437 -0.8098 0.325112309924472 -0.386 0.695746038314411 -1.1958 0.249952679215334
"5452" "MINOS1" 10 -1.8718 0.6116 0.614540657092638 0.2564 0.695746038314411 0.868 0.101908901755364
"5453" "KIF7" 10 -0.8114 0.1621 0.702537297152083 0.3255 0.695746038314411 0.4876 0.0764062837615364
"5454" "MVP" 9 -0.2656 0.0475 0.605128734881855 0.1429 0.695826489971821 0.1904 0.104979647355379
"5455" "TLX1" 9 -0.2216 -0.7306 0.0814630376195711 -0.0795 0.783177880682576 -0.8101 0.620916004379345
"5456" "DMAP1" 8 -1.3204 0.5958 0.596090992178262 0.2298 0.696786868085145 0.8256 0.107744461514582
"5457" "NSL1" 8 -1.7761 1.0552 0.543192673200601 0.3444 0.696786868085145 1.3996 0.127134623165113
"5458" "C8orf33" 8 -2.6654 1.3404 0.262479289506775 1.1322 0.696786868085145 2.4726 0.306624837952724
"5459" "CSH2" 10 -0.2406 0.4662 0.651653681190808 0.3081 0.696896653640431 0.7743 0.0901170008919833
"5460" "HGF" 9 -0.3005 -0.2119 0.853869397264036 -0.3054 0.697334662092068 -0.5173 0.0437619789763162
"5461" "PRAMEF19" 9 0.0713 -0.2397 0.517399839390918 -0.2884 0.697334662092068 -0.5281 0.137503835078392
"5462" "AGMO" 9 -0.0457 0.1961 0.77636835281213 0.1768 0.697334662092068 0.3729 0.058690186035628
"5463" "KDM2A" 9 -1.7237 -0.5922 0.19498440500603 -0.0794 0.783177880682576 -0.6716 0.356863180285172
"5464" "MSTN" 10 0.327 -0.1956 0.671713875432562 -0.1681 0.698048776635747 -0.3637 0.0840619798362404
"5465" "DCLRE1A" 10 -0.8499 0.7626 0.523559170946419 0.6128 0.698048776635747 1.3754 0.134693813717082
"5466" "PBDC1" 10 0.2713 0.457 0.594284875156048 0.1938 0.698813655040347 0.6508 0.107770867085037
"5467" "TNFSF9" 10 -0.4577 -0.1318 0.96924214524791 0.2411 0.698813655040347 0.1093 0.0263127818126157
"5468" "DDN" 10 -1.017 0.3267 0.352112560978958 0.3186 0.698813655040347 0.6453 0.228352359000123
"5469" "NCAN" 10 -1.4494 0.7306 0.921738663203129 0.6571 0.698813655040347 1.3877 0.0327091275830896
"5470" "TRIM11" 9 -0.3828 -0.3044 0.88267446698848 0.0982 0.698813655040347 -0.2062 0.0386471286514669
"5471" "AKAP5" 9 -0.0873 0.0901 0.906026163925523 0.1952 0.698813655040347 0.2853 0.0350209623134702
"5472" "AHNAK2" 9 -1.2319 0.2051 0.780146432904169 0.3918 0.698813655040347 0.5969 0.0575426167991644
"5473" "TMEM178A" 9 0.0107 -0.215 0.869321181830162 0.4141 0.698813655040347 0.1991 0.0408265964456987
"5474" "KCTD7" 9 -0.3268 -0.2852 0.421870733918259 0.4408 0.698813655040347 0.1556 0.183827076980921
"5475" "VSIG2" 8 0.1239 -0.1055 0.596807361364386 -0.2131 0.698813655040347 -0.3186 0.106911574494173
"5476" "HAUS7" 8 -1.2617 0.5226 0.676868152344464 -0.0437 0.698813655040347 0.4789 0.0824316601378524
"5477" "C1orf86" 7 -0.8769 0.0901 0.625041000694398 0.532 0.699649866727046 0.6221 0.0974452611282348
"5478" "P4HB" 8 -1.0215 0.5577 0.466137146181472 0.1499 0.699649866727046 0.7076 0.160177363397454
"5479" "SYNGR2" 9 -0.0721 -0.3154 0.508470735134788 0.3927 0.699649866727046 0.0773 0.140604219622362
"5480" "NUDT12" 9 0.5655 -0.3099 0.473059309077538 -0.2549 0.699649866727046 -0.5648 0.156805139227563
"5481" "ZSWIM7" 9 0.1379 -0.0825 0.859668720676863 -0.149 0.699649866727046 -0.2315 0.0422763657047335
"5482" "RFPL2" 9 0.557 -0.019 0.998665420346834 -0.1005 0.699649866727046 -0.1195 0.0226361588157664
"5483" "RCAN3" 9 0.3357 -0.0375 0.97792561852656 -0.0469 0.699649866727046 -0.0844 0.0250926838020471
"5484" "TFF3" 9 -0.1416 0.1781 0.857053620041909 -0.0179 0.699649866727046 0.1602 0.0427231967418686
"5485" "GNG10" 9 -0.5827 0.1679 0.86907043524135 0.0649 0.699649866727046 0.2328 0.0406955917892175
"5486" "SFXN2" 9 -0.491 -0.7811 0.386023589964588 0.1693 0.699649866727046 -0.6118 0.205075436575364
"5487" "POP1" 9 -1.3677 -0.5373 0.377419722901583 0.3999 0.699649866727046 -0.1374 0.210645701107463
"5488" "MAGEC1" 10 0.4382 -0.0594 0.61407628850979 -0.3199 0.699649866727046 -0.3793 0.100944949550432
"5489" "TAS2R19" 10 0.3737 -0.0065 0.551734724803727 -0.0971 0.699649866727046 -0.1036 0.122939554720943
"5490" "TLE4" 10 -0.2861 -0.3304 0.887259993874891 -0.0651 0.699649866727046 -0.3955 0.0377488713035113
"5491" "TNIP3" 8 0.4654 -0.3153 0.923090067032719 -0.3258 0.699649866727046 -0.6411 0.0323568314702094
"5492" "TERT" 9 -0.5307 0.1657 0.78279431253927 -0.3362 0.699649866727046 -0.1705 0.0567926514026149
"5493" "SLC25A42" 9 -0.9655 -0.12 0.893768061255851 -0.3319 0.699649866727046 -0.4519 0.0367294815617468
"5494" "ZBED6" 10 -0.1928 -0.2262 0.337065920488113 -0.2667 0.699649866727046 -0.4929 0.23918735098633
"5495" "CDKL2" 9 0.2134 -0.0253 0.951354598214617 -0.2298 0.699649866727046 -0.2551 0.0284692438919529
"5496" "SYTL2" 9 0.3315 -0.1275 0.737869206058058 -0.2042 0.699649866727046 -0.3317 0.0667273587157504
"5497" "SYNGR4" 9 -0.3037 0.1124 0.703798180609932 -0.1655 0.699649866727046 -0.0531 0.0750716533346627
"5498" "LMNA" 9 -1.2773 -0.0904 0.67352952641777 -0.1147 0.699649866727046 -0.2051 0.0831296818863586
"5499" "WDR25" 9 -1.2813 0.3392 0.546106912305241 0.1073 0.699649866727046 0.4465 0.125116941925339
"5500" "RPP40" 9 -0.8393 -0.3959 0.502291966604457 0.1574 0.699649866727046 -0.2385 0.143310668390084
"5501" "R3HDM2" 9 -0.903 -0.3283 0.419877539718541 0.1992 0.699649866727046 -0.1291 0.184672940197948
"5502" "TMEM66" 9 -0.1698 -0.034 0.532899750453927 0.219 0.699649866727046 0.185 0.130363904557504
"5503" "ARL4C" 9 -0.1592 -0.1219 0.526377664392201 0.314 0.699649866727046 0.1921 0.133028205388215
"5504" "RNF121" 9 -1.3705 1.138 0.307196830087832 0.4008 0.699649866727046 1.5388 0.263306414864693
"5505" "PADI3" 9 -0.3468 0.315 0.235970684164196 0.4481 0.699649866727046 0.7631 0.334913515073082
"5506" "FOXE3" 9 -1.3981 0.2401 0.449912519567661 0.4513 0.699649866727046 0.6914 0.168367111035645
"5507" "WDFY1" 9 -0.5643 0.7326 0.320031733704693 0.5825 0.699649866727046 1.3151 0.252592823972123
"5508" "C4A" 5 0.1538 -0.416 0.786469024266466 -0.2933 0.699649866727046 -0.7093 0.0560301404546396
"5509" "RPS17L" 8 -1.4266 -0.6553 0.348456875711854 -0.3265 0.699649866727046 -0.9818 0.230698057160545
"5510" "PSMD7" 10 -1.2919 -1.0938 0.159627591631271 -0.0775 0.891395059983498 -1.1713 0.377017570967769
"5511" "C12orf49" 7 -0.8103 -0.16 0.506556670923924 0.4143 0.699649866727046 0.2543 0.141437427946015
"5512" "APTX" 10 -0.4956 -0.1208 0.867615661091313 0.2951 0.699649866727046 0.1743 0.0409375867304449
"5513" "C1orf51" 7 -0.044 -0.1534 0.890050361072055 -0.2993 0.699649866727046 -0.4527 0.0373095807495632
"5514" "COL11A1" 8 0.1108 -0.3622 0.575137777310719 -0.0565 0.699649866727046 -0.4187 0.114241019314333
"5515" "SVEP1" 9 -0.2107 0.0809 0.924022910735301 0.1612 0.699649866727046 0.2421 0.0322234959291504
"5516" "PDIA2" 9 -0.915 0.1516 0.958744759646575 0.2981 0.699649866727046 0.4497 0.0275036528919757
"5517" "ROR2" 9 -1.0014 -0.0823 0.552683385144076 0.5301 0.699649866727046 0.4478 0.122575877715269
"5518" "OGFOD1" 9 -0.6693 0.9007 0.421201226329633 0.7269 0.699649866727046 1.6276 0.183920775453126
"5519" "XAGE1E" 9 -0.0805 -0.1928 0.795944282344641 -0.3228 0.699649866727046 -0.5156 0.0540973526740008
"5520" "RAB38" 10 0.2484 -0.0251 0.595243995083354 -0.2637 0.699649866727046 -0.2888 0.107200846276473
"5521" "CD1B" 10 0.025 0.1507 0.77586129617155 -0.2026 0.699649866727046 -0.0519 0.0582512686381866
"5522" "NPLOC4" 10 -1.475 -0.656 0.36376774193116 0.1481 0.699649866727046 -0.5079 0.219837266967089
"5523" "LECT2" 10 0.2189 0.1035 0.99892809278863 0.2318 0.699649866727046 0.3353 0.0226060257372737
"5524" "ZNF827" 10 -0.9103 0.1418 0.59490447762815 0.3962 0.699649866727046 0.538 0.107316566996864
"5525" "PHF1" 7 -0.5428 -0.5184 0.648815260585626 -0.3342 0.699649866727046 -0.8526 0.0901979271114419
"5526" "PLA2G6" 8 -0.3585 -0.0523 0.818538560931889 0.2652 0.699649866727046 0.2129 0.0496771330446103
"5527" "SCLT1" 10 -0.118 0.2672 0.796632496744051 0.2268 0.699649866727046 0.494 0.0539588207485221
"5528" "XCL2" 10 0.1259 -0.3212 0.14469360706254 -0.077 0.817432084193679 -0.3982 0.430899628650189
"5529" "PRPS2" 10 0.0708 -0.4373 0.421870733918259 -0.3471 0.699649866727046 -0.7844 0.183541568348287
"5530" "FAM26E" 10 0.1204 -0.3109 0.726869659295723 -0.2101 0.699649866727046 -0.521 0.0693411775109755
"5531" "S100A6" 10 0.124 -0.0907 0.421870733918259 -0.1891 0.699649866727046 -0.2798 0.183541568348287
"5532" "FAM19A3" 10 0.003 -0.1973 0.502291966604457 -0.1307 0.699649866727046 -0.328 0.143310668390084
"5533" "FBXO5" 10 0.1361 -0.1471 0.48383892172498 -0.084 0.699649866727046 -0.2311 0.151691959334131
"5534" "WTH3DI" 7 -1.1995 0.229 0.903147163060924 0.5091 0.699649866727046 0.7381 0.0352920274888806
"5535" "SLC13A2" 9 -0.4476 -0.1636 0.874269527631357 0.0477 0.699649866727046 -0.1159 0.0398384662932517
"5536" "IFI6" 9 -0.205 0.2037 0.808509031460051 0.1178 0.699649866727046 0.3215 0.0516070063725909
"5537" "TMEM234" 9 -0.4144 0.1816 0.789750478769763 0.2208 0.699649866727046 0.4024 0.0553553707122004
"5538" "HMGCS1" 9 -1.5318 0.2157 0.379804204859374 0.2523 0.699649866727046 0.468 0.209085215192709
"5539" "RALYL" 9 -0.3028 0.028 0.842606873968879 0.2886 0.699649866727046 0.3166 0.0452486842851258
"5540" "PDZD4" 9 -0.2568 0.4379 0.348456875711854 0.3539 0.699649866727046 0.7918 0.230698057160545
"5541" "GADD45G" 9 -0.2142 0.1746 0.429787168414516 0.3556 0.699649866727046 0.5302 0.179119411283837
"5542" "GPAT2" 9 -0.2422 0.2739 0.572311125470431 0.4432 0.699649866727046 0.7171 0.115262090593316
"5543" "PPP1R18" 10 -0.8171 -0.4761 0.409138359353855 -0.4706 0.699649866727046 -0.9467 0.190897252022039
"5544" "SLC22A2" 9 -0.053 -0.4046 0.430182934067564 -0.3208 0.699649866727046 -0.7254 0.178901278145598
"5545" "CD163L1" 9 -0.0133 -0.169 0.633695407288562 -0.2343 0.699649866727046 -0.4033 0.0947541430261599
"5546" "CSF3R" 9 -0.1772 -0.3616 0.354379632458081 -0.1899 0.699649866727046 -0.5515 0.22642444235034
"5547" "PHC1" 9 0.4088 0.0472 0.978143263634425 -0.0217 0.699649866727046 0.0255 0.0250661026208512
"5548" "TMEM105" 9 -0.1238 -0.7963 0.244631571299025 -0.4532 0.699649866727046 -1.2495 0.324883764207291
"5549" "APLF" 9 0.2071 -0.1304 0.881598085435784 -0.3231 0.699649866727046 -0.4535 0.038650566394087
"5550" "ELMOD3" 8 -0.5819 -0.0267 0.975202387479505 0.3054 0.699649866727046 0.2787 0.0254267322635521
"5551" "HK2" 10 -0.8754 0.0527 0.67352952641777 -0.4553 0.699649866727046 -0.4026 0.0831296818863586
"5552" "GSTM1" 10 0.5905 -0.1634 0.693964191509593 -0.3138 0.699649866727046 -0.4772 0.0776203864003187
"5553" "PRDM5" 10 0.2813 -0.405 0.33490013755141 -0.3108 0.699649866727046 -0.7158 0.240843216537087
"5554" "SPICE1" 10 -0.263 -0.1048 0.924022910735301 -0.2706 0.699649866727046 -0.3754 0.0322234959291504
"5555" "PLAC9" 10 0.1776 -0.2286 0.948742526622624 -0.2053 0.699649866727046 -0.4339 0.0288154997372611
"5556" "SHROOM3" 10 -0.3454 -0.0524 0.810853148722879 -0.1798 0.699649866727046 -0.2322 0.0511513956603692
"5557" "C10orf10" 10 -0.1014 -0.2104 0.818023788250503 -0.1736 0.699649866727046 -0.384 0.0497749527513781
"5558" "RUNDC3B" 10 0.5409 0.0875 0.953125072019399 -0.1589 0.699649866727046 -0.0714 0.0282360297405025
"5559" "TTLL4" 10 -0.269 0.0857 0.820950419275957 0.1981 0.699649866727046 0.2838 0.0492205789730208
"5560" "APOA4" 10 -0.0819 0.0419 0.818023788250503 0.3211 0.699649866727046 0.363 0.0497749527513781
"5561" "TTC27" 10 -2.3467 0.5702 0.347860026806211 0.3599 0.699649866727046 0.9301 0.231133934299917
"5562" "ABTB2" 10 -0.8309 -0.1448 0.443092972839651 0.4015 0.699649866727046 0.2567 0.171934368930538
"5563" "RGS9" 10 -1.016 0.3426 0.655117129959449 0.4164 0.699649866727046 0.759 0.0883518644237371
"5564" "MEIG1" 4 0.7102 -0.4322 0.457352382841637 -0.3533 0.699649866727046 -0.7855 0.16456080471488
"5565" "COX15" 10 -1.099 -0.3586 0.506556670923924 -0.3427 0.699649866727046 -0.7013 0.141437427946015
"5566" "APOH" 10 0.1261 0.4174 0.894920991398897 -0.2738 0.699649866727046 0.1436 0.0365507783285044
"5567" "CYB5R4" 10 -0.0765 0.3688 0.963431305600446 0.0671 0.699649866727046 0.4359 0.0269019749448442
"5568" "ENTPD3" 10 -0.0118 0.0884 0.714249775106937 0.2911 0.699649866727046 0.3795 0.0724332054101863
"5569" "FOCAD" 10 -0.3407 0.2086 0.671359787523096 0.3436 0.699649866727046 0.5522 0.0837320766092997
"5570" "MMACHC" 10 -0.9737 0.465 0.907587732601173 0.5706 0.699649866727046 1.0356 0.0346243159296056
"5571" "RIPK4" 10 -0.8453 -0.1164 0.398648965836509 0.6768 0.699649866727046 0.5604 0.197194317166958
"5572" "WNT3A" 7 -0.5742 -0.1927 0.587211243330177 0.4278 0.699649866727046 0.2351 0.109967432558312
"5573" "SEPSECS" 9 -1.1721 -0.4386 0.434227733376976 -0.6203 0.699649866727046 -1.0589 0.176687677048123
"5574" "MAD1L1" 9 -0.5506 0.0643 0.754789428495921 -0.481 0.699649866727046 -0.4167 0.0628491815088138
"5575" "TAF6" 9 -1.1533 -0.1409 0.52491358075937 -0.4475 0.699649866727046 -0.5884 0.133633119074257
"5576" "IFIT3" 10 0.0886 -0.0224 0.449912519567661 -0.4426 0.699649866727046 -0.465 0.168367111035645
"5577" "ELAVL3" 9 -0.1138 -0.188 0.665882295749581 -0.3838 0.699649866727046 -0.5718 0.0852681001555476
"5578" "TMEM60" 10 0.3575 -0.1165 0.811864363471441 -0.3627 0.699649866727046 -0.4792 0.0509557152108266
"5579" "LRP3" 9 -0.7296 -0.2064 0.721000990960213 -0.3179 0.699649866727046 -0.5243 0.0707665055850829
"5580" "CDH7" 9 0.4362 -0.2848 0.672591066124374 -0.2395 0.699649866727046 -0.5243 0.0833898121481187
"5581" "CC2D2A" 9 -0.0724 -0.0311 0.97792561852656 -0.1843 0.699649866727046 -0.2154 0.0250926838020471
"5582" "SIDT2" 9 -0.2913 -0.2151 0.770886884435389 -0.1457 0.699649866727046 -0.3608 0.0593141322829148
"5583" "SMARCA2" 9 0.0971 -0.3208 0.718319571724388 -0.1105 0.699649866727046 -0.4313 0.0714249903497315
"5584" "PRMT5" 9 -2.1065 -0.1234 0.52491358075937 -0.0901 0.699649866727046 -0.2135 0.133633119074257
"5585" "CIRBP" 9 -0.7376 0.0844 0.995221890339742 -0.0299 0.699649866727046 0.0545 0.0230334343075611
"5586" "COMT" 9 -0.8047 0.072 0.793606065858768 0.3425 0.699649866727046 0.4145 0.05456987952443
"5587" "TMEM129" 9 -0.7972 0.0684 0.33490013755141 0.3838 0.699649866727046 0.4522 0.240843216537087
"5588" "FMN2" 9 -0.9913 -0.0759 0.742040206907258 0.4706 0.699649866727046 0.3947 0.0657555096186876
"5589" "KBTBD3" 10 0.4048 -0.2028 0.738565449479776 -0.2108 0.700557891436938 -0.4136 0.0663405375858671
"5590" "TGFB2" 10 0.1345 -0.3517 0.576280314994943 -0.2089 0.700557891436938 -0.5606 0.1135625306414
"5591" "BICC1" 10 0.1933 -0.3242 0.546106912305241 -0.2018 0.700557891436938 -0.526 0.12484083774642
"5592" "SOHLH1" 10 -0.2136 0.1447 0.737869206058058 -0.0839 0.700557891436938 0.0608 0.0665033011634461
"5593" "NLRP13" 10 -0.1344 0.2055 0.79371358256671 0.15 0.700557891436938 0.3555 0.0543396194282973
"5594" "SOCS4" 8 -0.3011 -0.0071 0.98454135035308 0.1791 0.700557891436938 0.172 0.0241396067993728
"5595" "AMZ2" 8 0.1973 0.0655 0.943397146971213 0.2508 0.700557891436938 0.3163 0.029367099260959
"5596" "GABRA5" 8 -0.2505 -0.4761 0.447907974451294 0.2511 0.700557891436938 -0.225 0.169105329670197
"5597" "HIP1" 9 -0.5971 -0.615 0.10599995934141 -0.0751 0.87191402827529 -0.6901 0.505126525640551
"5598" "ACTR10" 8 -1.1585 0.4358 0.78279431253927 0.7135 0.700557891436938 1.1493 0.0565811133214086
"5599" "ADCK4" 9 -0.3045 -0.5714 0.272990970381775 -0.2327 0.700684432882367 -0.8041 0.294426003351192
"5600" "FRRS1" 9 -0.1673 -0.1887 0.754789428495921 -0.2162 0.700684432882367 -0.4049 0.062599293763731
"5601" "MTFR2" 9 0.0184 -0.3448 0.439991612959606 -0.1503 0.700684432882367 -0.4951 0.17323509961686
"5602" "DDIT3" 9 -1.1185 -0.1024 0.935333068880002 0.1627 0.700684432882367 0.0603 0.0304436256088113
"5603" "SLC25A31" 9 -0.3393 0.1318 0.648815260585626 0.2662 0.700684432882367 0.398 0.0899149045824531
"5604" "EIF2B2" 9 -1.6696 -0.0484 0.917152597384812 0.5533 0.700684432882367 0.5049 0.0330167418663253
"5605" "EMILIN2" 7 0.0849 -0.1389 0.68779609333355 -0.1233 0.700979007139816 -0.2622 0.0789046224036467
"5606" "UBE2D4" 10 -0.4693 -0.2051 0.633369597530154 0.2668 0.701089471536204 0.0617 0.0944540741773935
"5607" "AMOTL1" 7 -0.0631 -0.2729 0.818283344478725 0.3058 0.701089471536204 0.0329 0.0494063766950209
"5608" "PCDH12" 8 -0.0914 -0.281 0.57970031665392 -0.1775 0.701089471536204 -0.4585 0.112186274986393
"5609" "DCAF5" 10 -0.2764 -0.5526 0.156208746795813 -0.0736 0.94498282637421 -0.6262 0.366507803467002
"5610" "GPX4" 8 -0.5661 -0.272 0.420548790064165 0.1993 0.701089471536204 -0.0727 0.183800106873989
"5611" "DIAPH2" 9 -0.506 0.5578 0.69654906386683 0.2714 0.701089471536204 0.8292 0.0765711223771657
"5612" "UBB" 10 -1.5872 0.1357 0.648815260585626 0.2241 0.70134910822985 0.3598 0.0897334482845566
"5613" "KCNE3" 10 -0.1341 0.4424 0.464706801223924 0.3029 0.70134910822985 0.7453 0.160325965534399
"5614" "HIBADH" 10 -0.2124 -0.0328 0.932327541730245 0.3538 0.70134910822985 0.321 0.0307370552775609
"5615" "UMOD" 10 -0.2975 -0.1656 0.981239867503212 -0.0467 0.70134910822985 -0.2123 0.0244025127027557
"5616" "TNK2" 9 -0.4095 -0.3942 0.333512491020249 0.1014 0.70134910822985 -0.2928 0.241287178097379
"5617" "POLR2D" 9 -1.7801 0.1231 0.229173939571663 0.2648 0.70134910822985 0.3879 0.342417505863907
"5618" "CXCR6" 10 0.0099 -0.6208 0.164601677549947 -0.0735 0.999996391778429 -0.6943 0.335753615772498
"5619" "SPATA2" 9 -0.1959 0.4838 0.307196830087832 0.4067 0.70134910822985 0.8905 0.262668299384732
"5620" "VAMP7" 9 -0.0712 0.0526 0.98454135035308 0.4215 0.70134910822985 0.4741 0.0240069785962544
"5621" "TESK1" 9 -0.1661 0.2006 0.986244740758226 0.4729 0.70134910822985 0.6735 0.0238044385259127
"5622" "CUX2" 9 -1.3069 0.2597 0.67352952641777 0.5035 0.70134910822985 0.7632 0.082677777176662
"5623" "BRD1" 10 -0.9563 0.0319 0.718947374243457 0.581 0.70134910822985 0.6129 0.0708417891546627
"5624" "CHAF1A" 9 -1.5652 -0.215 0.33490013755141 0.2276 0.701499028477005 0.0126 0.240164825710204
"5625" "MANSC1" 9 -0.5752 0.4957 0.624381008403038 0.5493 0.701499028477005 1.045 0.0971342024936724
"5626" "HID1" 10 -0.5407 -0.3294 0.6898210253697 -0.3697 0.701702031202298 -0.6991 0.0781783779823277
"5627" "WNK1" 10 -1.4844 -0.2092 0.40752173296179 -0.3264 0.701702031202298 -0.5356 0.191145956634654
"5628" "PSMB5" 10 -0.7848 -0.1495 0.697784251000392 -0.2835 0.701702031202298 -0.433 0.0760920405131472
"5629" "DDAH2" 10 -0.101 -0.3898 0.616193232455758 -0.2102 0.701702031202298 -0.6 0.0996806221655409
"5630" "PTPN9" 10 -0.0022 -0.1318 0.9267666017252 -0.2088 0.701702031202298 -0.3406 0.031449769767469
"5631" "PRB2" 10 0.1768 0.4001 0.439991612959606 0.2943 0.701702031202298 0.6944 0.17289448235019
"5632" "CCDC36" 7 -0.0331 0.1135 0.827294047967693 -0.3247 0.701702031202298 -0.2112 0.0475846528950032
"5633" "DNASE1" 8 -0.8872 0.1448 0.865320547673229 0.5448 0.701702031202298 0.6896 0.0408971013367559
"5634" "C9orf114" 9 -1.8366 -0.8364 0.453518232587037 -0.3843 0.701702031202298 -1.2207 0.165832056104705
"5635" "PHGR1" 9 -0.0269 -0.4275 0.614540657092638 -3e-04 0.701702031202298 -0.4278 0.100212990613392
"5636" "REG1B" 9 0.1093 0.7198 0.220358011288698 0.1616 0.701702031202298 0.8814 0.353328880661263
"5637" "SUCLA2" 9 -1.0004 0.0683 0.75519837396513 0.1928 0.701702031202298 0.2611 0.062262821503715
"5638" "COBL" 9 -0.3358 -0.0225 0.997371516851096 0.2196 0.701702031202298 0.1971 0.0224493868805251
"5639" "TATDN3" 9 -0.3268 0.3123 0.813124190640188 0.2467 0.701702031202298 0.559 0.050254695975757
"5640" "CCND2" 9 -0.5896 -0.5137 0.337065920488113 0.3589 0.701702031202298 -0.1548 0.238435995410463
"5641" "USP40" 10 0.1413 -0.4316 0.163877415163149 -0.0731 0.871496124065511 -0.5047 0.375956089938067
"5642" "NRGN" 10 0.7841 -0.4707 0.345634627771889 -0.393 0.701702031202298 -0.8637 0.232021749397679
"5643" "DYSF" 10 -0.1467 -0.3066 0.686332259725482 -0.308 0.701702031202298 -0.6146 0.0791061549198876
"5644" "XPNPEP3" 10 -0.2494 -0.2421 0.488400504285232 -0.2541 0.701702031202298 -0.4962 0.148919180287541
"5645" "PNPLA5" 10 0.0529 -0.3688 0.558757786470326 -0.1888 0.701702031202298 -0.5576 0.119654258040858
"5646" "RANGRF" 10 -0.08 -0.1542 0.48223035697731 -0.1316 0.701702031202298 -0.2858 0.151782585438839
"5647" "ZNF277" 10 0.286 -0.1515 0.904646034011307 -0.1292 0.701702031202298 -0.2807 0.0346674109929266
"5648" "RAB8A" 10 -0.2804 0.0415 0.998192344437442 0.0306 0.701702031202298 0.0721 0.0223554987392461
"5649" "SLC1A6" 8 -0.2615 0.1533 0.796050725967852 0.5082 0.702446046584093 0.6615 0.053437767045356
"5650" "KCNA2" 10 -0.1385 -0.0221 0.864859518875783 -0.0168 0.703366358014106 -0.0389 0.0406320130509175
"5651" "CEACAM19" 9 -0.1048 -0.239 0.337065920488113 -0.1471 0.703688252794306 -0.3861 0.237711465569538
"5652" "EML5" 9 0.2615 -0.54 0.243371352711401 -0.1405 0.703688252794306 -0.6805 0.324720037128933
"5653" "ANKRD13C" 10 -0.8497 -0.3451 0.37231237726459 0.2652 0.703688252794306 -0.0799 0.212599961259343
"5654" "DZIP1L" 9 -0.141 -1.1028 0.671359787523096 0.1946 0.703986526846566 -0.9082 0.0825797486286661
"5655" "PIM2" 9 -0.0299 -0.6678 0.11360854761093 -0.0722 0.987139426033577 -0.74 0.446700284620715
"5656" "HDAC8" 8 -0.5749 -0.0091 0.714249775106937 0.4277 0.703986526846566 0.4186 0.071336968251169
"5657" "AFMID" 8 -0.6688 0.5462 0.392921374300303 0.5878 0.703986526846566 1.134 0.199216840972438
"5658" "C11orf57" 10 -0.2812 0.1028 0.672721528608032 -0.091 0.704038006488252 0.0118 0.0821894728519482
"5659" "C9orf85" 10 0.348 -0.142 0.354379632458081 -0.0692 0.704038006488252 -0.2112 0.224844541357922
"5660" "POLR2M" 10 -0.5346 0.5224 0.619659469339034 0.299 0.704038006488252 0.8214 0.097916460317712
"5661" "GNB1L" 9 -1.3855 0.1835 0.588834246078784 -0.1501 0.704835414261171 0.0334 0.107899651542286
"5662" "EML3" 8 -0.8481 -0.427 0.40321171031692 0.0669 0.704835414261171 -0.3601 0.192638961022884
"5663" "SLC6A17" 9 -1.0063 -0.4504 0.673895837198554 0.1683 0.704835414261171 -0.2821 0.0816558342565518
"5664" "SLC9A5" 9 -0.816 0.3558 0.724846039314654 0.6527 0.704835414261171 1.0085 0.0685375370855049
"5665" "SULT4A1" 8 -0.6316 0.0145 0.94168987801124 0.784 0.704835414261171 0.7985 0.0288252393082128
"5666" "LAPTM4A" 9 0.4196 -0.0184 0.999822631512899 -0.1409 0.704835414261171 -0.1593 0.0216657358289596
"5667" "LDHA" 10 0.0682 -0.406 0.277163707149371 -0.2975 0.704835414261171 -0.7035 0.288735304626279
"5668" "FBXO9" 10 -0.0768 -0.0128 0.995221890339742 -0.1279 0.704835414261171 -0.1407 0.0221875373937864
"5669" "STON2" 10 -0.0025 -0.4722 0.337042831393678 0.057 0.704835414261171 -0.4152 0.237311746353756
"5670" "SPATA3" 7 -0.6919 -0.0631 0.917855190439269 0.4754 0.705508871224402 0.4123 0.0320071850081032
"5671" "RIMBP3C" 9 -0.9118 0.9876 0.325485668241418 0.7995 0.705508871224402 1.7871 0.246044964527992
"5672" "C1orf110" 10 0.4543 -0.4968 0.310334570470047 -0.213 0.705819604010544 -0.7098 0.258334188459414
"5673" "IFNG" 10 0.4185 -0.1773 0.672721528608032 -0.1713 0.705819604010544 -0.3486 0.0817204747670053
"5674" "AARS" 10 -1.5547 -0.3656 0.416876303348109 -0.1492 0.705819604010544 -0.5148 0.184289026719264
"5675" "HOXD12" 9 0.0456 -0.3073 0.276061311529286 -0.2059 0.705819604010544 -0.5132 0.289433120466438
"5676" "CETN2" 9 0.2249 0.2471 0.447907974451294 -0.1474 0.705819604010544 0.0997 0.167363406553961
"5677" "CALD1" 9 -0.6924 -0.6747 0.288419352982196 0.0173 0.705819604010544 -0.6574 0.277691230482587
"5678" "NDUFA13" 10 -2.2305 -0.5952 0.302051022143993 0.3674 0.705819604010544 -0.2278 0.265443502158023
"5679" "PARD6B" 9 -0.1952 0.5827 0.594284875156048 0.3914 0.705819604010544 0.9741 0.105750621245134
"5680" "YAE1D1" 10 -0.6499 -0.7095 0.262479289506775 -0.3162 0.705819604010544 -1.0257 0.303108678852925
"5681" "MAMLD1" 10 0.2261 -0.1291 0.885753524753445 -0.2949 0.705819604010544 -0.424 0.0367611101327025
"5682" "HPGDS" 10 0.4941 -0.1205 0.94226300541387 -0.2413 0.705819604010544 -0.3618 0.0285726872971076
"5683" "EXOC6" 10 0.1778 0.0641 0.926286564733551 -0.1385 0.705819604010544 -0.0744 0.0307560446503982
"5684" "METTL20" 10 -0.1192 0.1587 0.983434254626521 -0.0638 0.705819604010544 0.0949 0.0233964584773045
"5685" "ACHE" 10 -0.4125 -0.3794 0.519581078226632 -0.0174 0.705819604010544 -0.3968 0.133944254163627
"5686" "BCS1L" 10 -1.4321 0.2504 0.33582710343407 -5e-04 0.705819604010544 0.2499 0.237880029747912
"5687" "ASAH1" 10 0.0325 -0.226 0.885753524753445 0.2916 0.705819604010544 0.0656 0.0367611101327025
"5688" "SPACA4" 10 -0.3764 0.0304 0.994077285139492 0.3543 0.705819604010544 0.3847 0.0221597372953554
"5689" "RPS20" 10 -1.2459 -0.4616 0.721364826503856 0.4031 0.705819604010544 -0.0585 0.0691349897622001
"5690" "HDAC6" 9 -0.1351 -0.3611 0.120196185789621 -0.0714 0.894140154413463 -0.4325 0.459430913331394
"5691" "CCDC17" 8 -0.4326 -0.1399 0.866801591178476 0.3383 0.705819604010544 0.1984 0.039809693912914
"5692" "C11orf83" 9 -0.8526 -0.1169 0.699999732153195 0.3728 0.705819604010544 0.2559 0.0744659621819957
"5693" "RPL24" 10 -1.3319 -0.25 0.67352952641777 -0.3846 0.705819604010544 -0.6346 0.081498042249637
"5694" "C9orf156" 9 0.3088 -0.1036 0.75519837396513 -0.2399 0.705819604010544 -0.3435 0.0612787236470569
"5695" "CDH5" 9 -0.1626 -0.2904 0.852796258154776 -0.2034 0.705819604010544 -0.4938 0.0421661671533087
"5696" "TRPC3" 9 0.0202 -0.2115 0.57970031665392 -0.1285 0.705819604010544 -0.34 0.110805419432404
"5697" "BRD7" 9 -0.3134 0.3887 0.379038328357241 -0.1264 0.705819604010544 0.2623 0.20741351856623
"5698" "DOCK11" 10 0.2948 -0.1711 0.215231342431688 -0.0712 0.888482982569929 -0.2423 0.294498374631739
"5699" "GPR156" 10 0.0094 -0.277 0.661645009705744 0.0555 0.705819604010544 -0.2215 0.0848179000628512
"5700" "C3orf72" 9 -0.2531 0.053 0.344713114262334 0.1448 0.705819604010544 0.1978 0.231212267275883
"5701" "TWF1" 9 -0.0567 -0.2146 0.86773265748016 0.2708 0.705819604010544 0.0562 0.0396561970251736
"5702" "ADH6" 10 -0.0412 0.0823 0.907587732601173 0.2947 0.705819604010544 0.377 0.0334414438873021
"5703" "MESP2" 9 -0.5135 -0.4919 0.626013998943095 0.3054 0.705819604010544 -0.1865 0.0954203430919484
"5704" "PGA5" 10 -0.2705 0.2799 0.808035382855499 0.3224 0.705819604010544 0.6023 0.0503213944014854
"5705" "NAV2" 9 -0.747 -0.1433 0.985984334199496 0.359 0.705819604010544 0.2157 0.0230964410448146
"5706" "STK24" 9 -0.1437 0.1452 0.951126073422791 0.4419 0.705819604010544 0.5871 0.0274044060835773
"5707" "TBL3" 9 -1.9215 0.4623 0.276061311529286 0.4636 0.705819604010544 0.9259 0.289433120466438
"5708" "BCL2L13" 9 -0.6082 0.1504 0.709350792220789 0.5148 0.705819604010544 0.6652 0.0720960257252354
"5709" "LILRB5" 8 -0.1311 -0.073 0.480221307632361 -0.2657 0.705819604010544 -0.3387 0.15140419608392
"5710" "CD59" 8 0.1037 0.2788 0.849209396273893 -0.1596 0.705819604010544 0.1192 0.042784202442374
"5711" "ACMSD" 8 -0.545 0.3847 0.893768061255851 0.3751 0.705819604010544 0.7598 0.035519064431982
"5712" "UMODL1" 10 0.1812 -0.4346 0.316052447358899 -0.1932 0.705819604010544 -0.6278 0.253564957944204
"5713" "KCNN4" 10 -0.4254 -0.2781 0.659756876181792 -0.1611 0.705819604010544 -0.4392 0.0853549766724548
"5714" "MFGE8" 10 -0.4316 -0.051 0.804183721673677 -0.0313 0.705819604010544 -0.0823 0.051069647356545
"5715" "BOD1L1" 10 -0.3177 0.4417 0.327624923734123 -0.027 0.705819604010544 0.4147 0.244239043918187
"5716" "ATG10" 10 0.0747 -0.1152 0.646450104416198 0.1209 0.705819604010544 0.0057 0.0892170358107425
"5717" "FCN1" 10 -0.3857 0.0348 0.924022910735301 0.154 0.705819604010544 0.1888 0.0310735903619115
"5718" "GPR97" 10 -0.2719 0.0916 0.827294047967693 0.1649 0.705819604010544 0.2565 0.0466926799087449
"5719" "ABHD16B" 10 -0.682 0.2489 0.936390507974898 0.1664 0.705819604010544 0.4153 0.02936354659059
"5720" "PECR" 10 -0.1017 0.1026 0.814129830462482 0.1837 0.705819604010544 0.2863 0.049152931498858
"5721" "FAM151A" 10 -0.8236 0.5002 0.663809968349816 0.4389 0.705819604010544 0.9391 0.0842053644586993
"5722" "OXER1" 8 0.0894 -0.0365 0.99069538926527 -0.3476 0.705819604010544 -0.3841 0.0225483255701736
"5723" "RNF213" 8 -0.4129 -0.0771 0.447907974451294 0.1187 0.705819604010544 0.0416 0.167363406553961
"5724" "INTS9" 9 -0.7015 -0.4887 0.337042831393678 -0.4117 0.705819604010544 -0.9004 0.236954449829309
"5725" "MYOCD" 9 -0.0084 -0.4481 0.449912519567661 -0.2704 0.705819604010544 -0.7185 0.166326396600999
"5726" "PGAP3" 9 -0.1655 -0.1335 0.655117129959449 -0.1601 0.705819604010544 -0.2936 0.0866861758217132
"5727" "PVRL1" 9 0.1858 0.0785 0.976775737346022 -0.0857 0.705819604010544 -0.0072 0.0241909303776566
"5728" "PREX2" 9 0.2264 0.1313 0.985755871023769 -0.0708 0.705819604010544 0.0605 0.0231232242983378
"5729" "SLC10A7" 9 0.3089 -0.1456 0.945724402737785 -0.0587 0.705819604010544 -0.2043 0.0281128201255642
"5730" "CLIC4" 9 0.1011 0.521 0.496680135106071 -0.0328 0.705819604010544 0.4882 0.143856146281209
"5731" "SF3B3" 9 -2.6046 -0.6083 0.290296956114388 0.1109 0.705819604010544 -0.4974 0.275961844803024
"5732" "RDH16" 9 -0.0844 0.0632 0.798492121046534 0.2292 0.705819604010544 0.2924 0.0521893889814278
"5733" "SLC1A2" 9 -0.1168 0.1786 0.701925176953114 0.3027 0.705819604010544 0.4813 0.0739732261923007
"5734" "RASSF2" 9 0.0533 -0.5092 0.190909768011117 -0.0706 0.903857565998193 -0.5798 0.322629120504827
"5735" "ZFYVE21" 8 -1.0801 0.7048 0.54561132116155 0.2406 0.706643673446616 0.9454 0.123196750341338
"5736" "MAB21L2" 6 0.1353 -0.0103 0.852796258154776 0.1295 0.706643673446616 0.1192 0.0419956679909162
"5737" "ATP13A5" 10 0.3636 -0.1926 0.776601716783011 -0.3833 0.706643673446616 -0.5759 0.0564658903147312
"5738" "EID2" 10 0.2512 -0.8571 0.377480462080657 -0.3558 0.706643673446616 -1.2129 0.208142868075499
"5739" "BCL2L11" 10 -0.104 0.3227 0.763181461746431 -0.3303 0.706643673446616 -0.0076 0.059330594750486
"5740" "HIST1H2AJ" 10 -2.4086 0.5739 0.480221307632361 -0.2462 0.706643673446616 0.3277 0.151140916950101
"5741" "BAMBI" 10 -0.189 -0.1659 0.975202387479505 -0.2439 0.706643673446616 -0.4098 0.0242433664312915
"5742" "ARSE" 10 0.1156 0.0109 0.949844721422785 -0.1977 0.706643673446616 -0.1868 0.0274268396630676
"5743" "ARPC3" 10 -0.2588 -0.5989 0.21559770087892 -0.0701 0.50581634629283 -0.669 0.455057409111804
"5744" "CHRM3" 10 -0.2941 0.1545 0.824875281465441 0.1667 0.706643673446616 0.3212 0.0469605103340325
"5745" "HOXA5" 10 -0.2521 -0.0939 0.639702188375724 0.2637 0.706643673446616 0.1698 0.0910037816611187
"5746" "NKX2-8" 10 -0.3255 0.6165 0.581022376295848 0.3206 0.706643673446616 0.9371 0.110100114659434
"5747" "PRMT3" 10 -0.1215 0.2014 0.672721528608032 0.3464 0.706643673446616 0.5478 0.0815042495229344
"5748" "NAP1L3" 9 0.561 -0.1043 0.589239299362704 -0.2789 0.706643673446616 -0.3832 0.107239884261168
"5749" "ONECUT1" 9 -0.2755 -0.2238 0.743842176211651 0.2622 0.706643673446616 0.0384 0.0636401575199605
"5750" "TRAPPC9" 9 -0.7414 -0.0065 0.896361303617763 0.2789 0.706643673446616 0.2724 0.0349640610579248
"5751" "FADS6" 9 -0.5441 0.1699 0.679332318288869 0.3152 0.706643673446616 0.4851 0.0796998182733649
"5752" "DDX27" 9 -2.2202 -0.4585 0.270450997514866 0.6943 0.706643673446616 0.2358 0.294663900090273
"5753" "KCNQ5" 8 -0.4459 -0.7909 0.414449681411628 -0.3074 0.706884248225705 -1.0983 0.185324729388054
"5754" "SLTM" 10 -0.5442 0.0971 0.946572977474464 -0.4073 0.706884248225705 -0.3102 0.0278129142063357
"5755" "USF2" 10 -0.8096 -0.4601 0.325112309924472 -0.23 0.706884248225705 -0.6901 0.245838181407411
"5756" "PPP1R26" 10 -0.0223 -0.3163 0.33490013755141 -0.2102 0.706884248225705 -0.5265 0.23820217575337
"5757" "TESK2" 10 -0.1418 -0.3728 0.409116108134141 -0.1296 0.706884248225705 -0.5024 0.188432134456875
"5758" "CNPY2" 9 -0.2732 -0.2893 0.163877415163149 -0.0682 0.740660375701982 -0.3575 0.423262058805749
"5759" "SLC5A12" 10 0.3386 -0.0457 0.816156375903691 -0.0988 0.706884248225705 -0.1445 0.0485360696835679
"5760" "CISD3" 10 -0.1258 -0.2305 0.449365111188395 0.1893 0.706884248225705 -0.0412 0.166259159253526
"5761" "RAD52" 10 -0.5741 0.4092 0.422639069837207 0.3077 0.706884248225705 0.7169 0.180658384207876
"5762" "MORC2" 9 0.1768 -0.4442 0.313688030877459 0.3519 0.707939566639445 -0.0923 0.254740984117539
"5763" "WHSC1" 8 -0.8479 -0.0799 0.449912519567661 0.4398 0.707939566639445 0.3599 0.165630970054873
"5764" "PML" 9 -0.0198 -0.6439 0.314824491805339 -0.2444 0.707939566639445 -0.8883 0.253797907343077
"5765" "BZRAP1" 9 -0.554 -0.7431 0.461868450745855 -0.0933 0.707939566639445 -0.8364 0.159585866821339
"5766" "DCAF4L1" 10 0.1039 0.1193 0.894920991398897 -0.2021 0.707939566639445 -0.0828 0.0349335618249337
"5767" "VIT" 10 0.4466 -0.1059 0.551734724803727 -0.0913 0.707939566639445 -0.1972 0.12045285776661
"5768" "SULT1A2" 10 0.3655 -0.0609 0.846048016946551 0.0133 0.707939566639445 -0.0476 0.0428916805218532
"5769" "PLEC" 5 -0.9708 -1.034 0.344313294219993 -0.2705 0.708016451709512 -1.3045 0.230717169608548
"5770" "CADM4" 9 -0.0327 -0.7645 0.62806326083377 -0.5307 0.708016451709512 -1.2952 0.0941781606310544
"5771" "TSPAN8" 8 0.2906 -0.228 0.892260666498622 -0.2202 0.708016451709512 -0.4482 0.0353248105451823
"5772" "CIB2" 8 -0.4603 -0.4954 0.288386597483485 -0.1879 0.708016451709512 -0.6833 0.276892926142279
"5773" "RPS3A" 8 -3.121 0.2251 0.249557483830819 0.1839 0.708016451709512 0.409 0.316090180315531
"5774" "WDR83OS" 8 -1.097 -0.3143 0.68779609333355 0.2288 0.708016451709512 -0.0855 0.0770819331030844
"5775" "C17orf72" 8 -0.8273 0.3614 0.685866807759673 0.2442 0.708016451709512 0.6056 0.0775929903519
"5776" "GRIK3" 8 -0.3102 -0.0641 0.825913270670119 0.3508 0.708016451709512 0.2867 0.046474531854218
"5777" "TUBA1B" 8 -1.1746 0.1555 0.995232382577687 0.4354 0.708016451709512 0.5909 0.0216768408957437
"5778" "ROBO4" 8 -0.7273 0.1524 0.67352952641777 0.4382 0.708016451709512 0.5906 0.0809231412511363
"5779" "FOXB2" 8 -0.6619 0.4688 0.505498001967853 0.5722 0.708016451709512 1.041 0.139276528388118
"5780" "MAP1A" 8 -1.1447 0.4545 0.726806551461103 0.5983 0.708016451709512 1.0528 0.0672845781961538
"5781" "SORBS1" 10 -0.2128 0.0259 0.912883451528127 -0.1827 0.708016451709512 -0.1568 0.0322553349296783
"5782" "FAM20B" 10 0.0144 -0.0711 0.703798180609932 -0.0022 0.708016451709512 -0.0733 0.0729414409879324
"5783" "IFT140" 9 -0.0907 -0.9169 0.185608997655822 -0.0679 0.732514051556055 -0.9848 0.390132257152828
"5784" "DNAJC9" 9 -2.466 -0.725 0.454097584174927 -0.7766 0.70806393760349 -1.5016 0.163448797927974
"5785" "ZFP36L2" 9 0.1492 -0.3584 0.249557483830819 -0.4323 0.70806393760349 -0.7907 0.316071709786964
"5786" "GSTM3" 10 -0.0778 -0.0783 0.951126073422791 -0.4168 0.70806393760349 -0.4951 0.0270126488848298
"5787" "SLC4A9" 9 -0.5516 0.3218 0.33490013755141 0.2582 0.70806393760349 0.58 0.237774798490554
"5788" "SLC17A5" 9 -0.2649 0.1296 0.700116984279938 0.4215 0.70806393760349 0.5511 0.0738665823146286
"5789" "CLIC3" 7 -0.7777 0.4162 0.499941733914035 0.3646 0.70806393760349 0.7808 0.141700696796126
"5790" "ADRA2A" 6 -0.3775 0.0124 0.983791097693665 0.45 0.70806393760349 0.4624 0.0229870268665752
"5791" "TMIGD1" 10 0.064 0.0841 0.657460388460079 -0.1289 0.70806393760349 -0.0448 0.0854137136339899
"5792" "AMICA1" 10 -0.1697 0.0227 0.449912519567661 -0.0452 0.70806393760349 -0.0225 0.165590262769516
"5793" "DAPL1" 10 -0.0514 0.1851 0.884556492540525 0.1632 0.70806393760349 0.3483 0.0365085028205935
"5794" "CPXM2" 10 -0.1386 -0.6914 0.141276418382719 -0.0639 0.517427924046433 -0.7553 0.577861415452131
"5795" "PMM2" 10 -0.6 0.0478 0.358246041473 0.4614 0.70806393760349 0.5092 0.220676089561546
"5796" "GSTA4" 10 -0.3823 0.7406 0.377480462080657 0.5837 0.70806393760349 1.3243 0.207646654988821
"5797" "KCNQ2" 9 -0.7239 -0.6561 0.33490013755141 -0.0041 0.70806393760349 -0.6602 0.237774798490554
"5798" "RNF183" 9 -0.5967 0.1774 0.846653050192158 0.4305 0.70806393760349 0.6079 0.0427606935694601
"5799" "CMYA5" 8 -1.1718 0.2121 0.71530212688034 0.5102 0.70806393760349 0.7223 0.0700586363964937
"5800" "MTFMT" 7 -0.9121 0.1391 0.916303041259539 -0.0619 0.708778075166921 0.0772 0.0316225517909472
"5801" "FNDC9" 10 0.144 -0.569 0.432988344600881 -0.3977 0.708778075166921 -0.9667 0.174306625018612
"5802" "SPANXN4" 10 0.6255 -0.2827 0.311739623872972 -0.2543 0.708778075166921 -0.537 0.256058639200254
"5803" "HIST1H2AA" 10 0.209 -0.2543 0.887259993874891 -0.2525 0.708778075166921 -0.5068 0.0359481710902047
"5804" "HMOX1" 10 -0.0385 0.412 0.743842176211651 -0.235 0.708778075166921 0.177 0.0631282149966705
"5805" "NPY1R" 10 0.4594 -0.1708 0.686332259725482 -0.1653 0.708778075166921 -0.3361 0.0772738195891878
"5806" "FGF9" 10 0.0621 -0.0041 0.724104998561071 -0.1356 0.708778075166921 -0.1397 0.0677443254003132
"5807" "BOD1L2" 10 0.2472 -0.3345 0.29785703915301 -0.1327 0.708778075166921 -0.4672 0.268030707129689
"5808" "AASS" 10 0.2803 0.1036 0.887259993874891 -0.1302 0.708778075166921 -0.0266 0.0359481710902047
"5809" "C9orf84" 9 -0.4549 0.4995 0.840645371714955 0.4132 0.708778075166921 0.9127 0.0436628668058528
"5810" "ZNF782" 10 0.5695 -0.3478 0.546106912305241 -0.2587 0.709257166853592 -0.6065 0.12222317316092
"5811" "SAP130" 10 -0.6334 -0.3151 0.671713875432562 -0.1887 0.709257166853592 -0.5038 0.0810984664577954
"5812" "ADAMDEC1" 10 0.3335 -0.0499 0.742040206907258 0.0152 0.709257166853592 -0.0347 0.0634250490322048
"5813" "CXCL11" 10 0.1072 0.1831 0.840645371714955 0.3918 0.709257166853592 0.5749 0.0435627964049033
"5814" "SLC38A10" 10 -1.4976 0.5009 0.616193232455758 0.8208 0.709257166853592 1.3217 0.0975668805096821
"5815" "LCE1F" 8 0.4319 -0.388 0.560280114175298 -0.4524 0.709257166853592 -0.8404 0.116844405955159
"5816" "TMEM242" 9 0.1031 -0.197 0.820483640760842 -0.3952 0.709257166853592 -0.5922 0.0472114348995238
"5817" "NODAL" 9 0.1138 -0.2785 0.33490013755141 -0.2494 0.709257166853592 -0.5279 0.237343445702938
"5818" "GAREM" 9 0.2608 -0.0168 0.915403656077014 -0.2399 0.709257166853592 -0.2567 0.031662668299534
"5819" "IL10" 9 0.319 -0.2719 0.447846221400383 -0.2145 0.709257166853592 -0.4864 0.16626717628369
"5820" "OSR1" 9 0.2244 -0.265 0.625122707156425 -0.1685 0.709257166853592 -0.4335 0.0947506927865419
"5821" "NUCB1" 9 -0.4073 -0.2759 0.348456875711854 0.0313 0.709257166853592 -0.2446 0.227238275731299
"5822" "CPSF3L" 10 -1.4715 -0.4849 0.352826022326694 0.096 0.709257166853592 -0.3889 0.224089500736597
"5823" "CYP4F2" 9 0.126 -0.3912 0.337065920488113 0.2402 0.709257166853592 -0.151 0.2356939876403
"5824" "YTHDC1" 10 -1.2037 -0.5255 0.592098797276464 -0.4311 0.709257166853592 -0.9566 0.105513834592058
"5825" "C20orf173" 9 -0.1689 0.4203 0.21559770087892 -0.0636 0.705819604010544 0.3567 0.357857181533666
"5826" "RNF115" 10 -0.0193 -0.1487 0.96179969163845 -0.2867 0.709257166853592 -0.4354 0.0254508377469084
"5827" "NFKBIA" 10 0.1503 -0.377 0.502291966604457 -0.2757 0.709257166853592 -0.6527 0.14029264604026
"5828" "PLAC1" 10 0.1542 -0.1694 0.589239299362704 -0.2688 0.709257166853592 -0.4382 0.106492014241691
"5829" "PVRL3" 10 0.7408 -0.3205 0.525557513026206 -0.1752 0.709257166853592 -0.4957 0.130414707969101
"5830" "NMNAT1" 10 -0.2579 -0.8339 0.235688136094482 -0.1441 0.709257166853592 -0.978 0.331443837542005
"5831" "CD151" 10 -0.63 0.0119 0.956685697011545 0.3981 0.709257166853592 0.41 0.0260946367382015
"5832" "USP54" 8 -0.3796 0.3698 0.323940262638987 -0.1318 0.709257166853592 0.238 0.245905476382479
"5833" "RIPK1" 10 -0.0478 -0.8742 0.100923577590577 -0.0627 0.820939286145489 -0.9369 0.538784067462209
"5834" "TP53TG3D" 7 -0.7095 -0.4666 0.421870733918259 0.0893 0.709257166853592 -0.3773 0.180294547817226
"5835" "ZNF799" 10 0.854 -0.4176 0.327935780993774 -0.492 0.709257166853592 -0.9096 0.242741739917025
"5836" "GSG1L" 10 0.0319 0.2605 0.463157528873645 -0.3798 0.709257166853592 -0.1193 0.158521768643282
"5837" "SCO1" 10 -0.0335 -0.6697 0.276214339142888 -0.3671 0.709257166853592 -1.0368 0.287975271542923
"5838" "PRDM12" 10 0.1101 -0.4693 0.494093480597182 -0.3077 0.709257166853592 -0.777 0.143936833638879
"5839" "NCAPD3" 10 -1.0361 -0.0503 0.962892530002983 -0.2913 0.709257166853592 -0.3416 0.0253145373592366
"5840" "DENND4B" 10 -0.3381 -0.2356 0.36376774193116 -0.2482 0.709257166853592 -0.4838 0.216422336878506
"5841" "NLRP9" 10 0.1725 -0.4397 0.737869206058058 -0.2036 0.709257166853592 -0.6433 0.0643846572123455
"5842" "FEZ2" 10 0.3238 -0.1336 0.583762083226663 -0.1907 0.709257166853592 -0.3243 0.108387180268225
"5843" "TADA2B" 10 0.1396 -0.398 0.416876303348109 -0.1388 0.709257166853592 -0.5368 0.183129069714193
"5844" "FRS3" 10 -0.5056 0.0801 0.985755871023769 -0.1355 0.709257166853592 -0.0554 0.0225643353571744
"5845" "MCM6" 10 -0.5732 -0.4125 0.262479289506775 -0.0803 0.709257166853592 -0.4928 0.301784940934436
"5846" "C22orf46" 10 -0.371 -0.0764 0.597942136007229 0.1715 0.709257166853592 0.0951 0.103538525738792
"5847" "C11orf73" 10 -0.3504 0.0783 0.943947264906535 0.3869 0.709257166853592 0.4652 0.0277415629868022
"5848" "MFSD9" 10 0.1922 -0.3547 0.269394919926294 -0.3953 0.709257166853592 -0.75 0.294723697036406
"5849" "TARDBP" 9 -1.6099 0.0014 0.663809968349816 -0.1983 0.709257166853592 -0.1969 0.0832971404728118
"5850" "PAFAH2" 10 -0.5197 -0.1489 0.743610141860931 -0.1643 0.709257166853592 -0.3132 0.0630665734428292
"5851" "C9orf78" 10 -0.7892 -0.1759 0.421201226329633 -0.1624 0.709257166853592 -0.3383 0.180671836125718
"5852" "SSTR3" 9 -0.0346 -0.2682 0.519151063794022 -0.134 0.709257166853592 -0.4022 0.133068548928541
"5853" "ELSPBP1" 10 -0.3596 -0.2198 0.448744980790857 -0.1224 0.709257166853592 -0.3422 0.165802243636753
"5854" "CCBL1" 9 -0.291 0.1603 0.780146432904169 0.0071 0.709257166853592 0.1674 0.0551287086119698
"5855" "PLEKHG4B" 10 -2.1171 0.8195 0.517255843680867 1.2431 0.709257166853592 2.0626 0.133863087521544
"5856" "NPAT" 10 -0.8747 -0.569 0.174272361228347 -0.0611 0.998217917726626 -0.6301 0.320384088535708
"5857" "FAM83H" 8 -0.7113 0.0106 0.670444123862947 -0.2352 0.70963125517226 -0.2246 0.0813509651769414
"5858" "PRKRA" 10 -0.2726 -0.0153 0.950137529495412 0.2982 0.710362827984135 0.2829 0.026742294044453
"5859" "KIAA0195" 8 -0.8759 0.2872 0.701427685983397 -0.2641 0.710822057639983 0.0231 0.0728378754247686
"5860" "LTA" 9 0.104 -0.026 0.984273975099993 -0.3632 0.710822057639983 -0.3892 0.0224843253712967
"5861" "N4BP2L2" 9 0.1473 0.2451 0.827814212856204 -0.2519 0.710822057639983 -0.0068 0.0455297375588737
"5862" "WDR73" 9 -0.6349 -0.3078 0.763313494140552 0.3295 0.710822057639983 0.0217 0.0583275187543657
"5863" "EEF1A2" 10 -0.5099 -0.2034 0.727939619876443 0.13 0.710822057639983 -0.0734 0.0663313081764575
"5864" "CYTH3" 10 -0.7627 -0.3128 0.697784251000392 0.132 0.710822057639983 -0.1808 0.073768062861099
"5865" "CYB5A" 10 -0.0547 0.026 0.983974338902288 0.2777 0.710822057639983 0.3037 0.0225191365265057
"5866" "HIST1H2AE" 10 -0.2205 0.7436 0.696629286977575 0.334 0.710822057639983 1.0776 0.0740647995409728
"5867" "DCUN1D3" 10 -0.5458 0.3471 0.616193232455758 0.336 0.710822057639983 0.6831 0.0971337224514714
"5868" "TMEM212" 10 -0.0548 0.1856 0.94040720307999 0.4182 0.710822057639983 0.6038 0.0279349991755479
"5869" "PPP1CA" 10 -0.829 -0.334 0.471245411057042 0.4881 0.710822057639983 0.1541 0.154075560958275
"5870" "GOLGA2" 10 -0.8807 -0.1866 0.486306313500633 0.5359 0.710822057639983 0.3493 0.1469879407216
"5871" "ATP6V0D1" 8 -1.9345 0.2478 0.667911694456761 0.4902 0.712109430955668 0.738 0.0814061835393261
"5872" "GNS" 10 -0.2282 -0.2801 0.236151602121356 0.4356 0.712109430955668 0.1555 0.329779593948257
"5873" "TRANK1" 10 -0.6789 0.4498 0.942699576259001 0.5509 0.712109430955668 1.0007 0.0274077556280123
"5874" "C7orf72" 9 0.34 -0.2074 0.514117343962273 -0.3166 0.712109430955668 -0.524 0.134314012014888
"5875" "TINAGL1" 9 -0.3298 -0.5626 0.424013137614805 -0.196 0.712109430955668 -0.7586 0.178142195524233
"5876" "PSG6" 10 0.4167 -0.0295 0.925342814092051 -0.1099 0.712109430955668 -0.1394 0.0297456074733699
"5877" "PALM3" 9 -0.1645 -0.1878 0.514117343962273 -0.0773 0.712109430955668 -0.2651 0.134314012014888
"5878" "GABRA4" 9 0.054 0.018 0.961912263741289 0.0385 0.712109430955668 0.0565 0.0249564883764243
"5879" "COL25A1" 9 -0.167 -0.0295 0.937574214480196 0.1145 0.712109430955668 0.085 0.0280857442675435
"5880" "EID3" 9 -0.3398 -0.3304 0.379804204859374 0.2848 0.712109430955668 -0.0456 0.204728617447184
"5881" "GXYLT1" 8 0.2185 0.2048 0.61407628850979 -0.3825 0.712109430955668 -0.1777 0.0974544040862093
"5882" "TBC1D22A" 7 -0.2438 -0.2651 0.882633354460701 0.1188 0.712109430955668 -0.1463 0.0360223782273041
"5883" "ST6GAL2" 6 0.2054 -0.0555 0.848882355822234 -0.2554 0.712693845024978 -0.3109 0.0414240175673557
"5884" "ZNF839" 7 -0.3956 0.0107 0.907684433174787 -0.1992 0.712693845024978 -0.1885 0.0321401984717208
"5885" "PSG5" 9 0.4141 -0.1122 0.690387412578527 0.1772 0.712693845024978 0.065 0.0752097917559207
"5886" "LY86" 9 -0.0341 0.0471 0.956989741733358 0.1868 0.712693845024978 0.2339 0.0254724422951877
"5887" "ZBBX" 10 0.0251 -0.1626 0.926702119408303 -0.176 0.712693845024978 -0.3386 0.0294536671189373
"5888" "ASB11" 9 0.3992 -0.2807 0.439991612959606 -0.1607 0.712693845024978 -0.4414 0.169258571348359
"5889" "RTN3" 9 -0.8659 0.202 0.780146432904169 -0.0914 0.712693845024978 0.1106 0.0543502367990591
"5890" "RHCE" 9 0.4244 0.354 0.575032538557191 0.0529 0.712693845024978 0.4069 0.11047609620441
"5891" "DSG3" 9 -0.1463 -0.0428 0.744232213742462 0.4574 0.712693845024978 0.4146 0.0621084309457678
"5892" "MAK16" 9 -2.0142 -0.212 0.48223035697731 0.7671 0.712693845024978 0.5551 0.14828420382827
"5893" "HIST1H2BO" 9 -1.6953 0.2323 0.656812777410527 0.8839 0.712693845024978 1.1162 0.0843748427892125
"5894" "RPL19" 9 -2.1878 0.0609 0.775765397850716 0.9803 0.712693845024978 1.0412 0.0552575669353403
"5895" "TMEM56" 10 0.2342 0.0506 0.999822631512899 0.0206 0.712693845024978 0.0712 0.0204321395279406
"5896" "ZDHHC4" 10 -0.1651 -0.177 0.712022769032406 0.0815 0.712693845024978 -0.0955 0.0697209059263305
"5897" "F2RL2" 10 -0.1172 0.2195 0.696736098510072 0.2346 0.712693845024978 0.4541 0.0735664982458422
"5898" "ANK3" 10 -0.1657 -0.1855 0.562516270111222 0.2365 0.712693845024978 0.051 0.115011220354848
"5899" "HOXB1" 10 -0.3566 0.36 0.659756876181792 0.2846 0.712693845024978 0.6446 0.0835381043796169
"5900" "LDHAL6B" 10 -0.0304 0.2098 0.873067640635926 0.3578 0.712693845024978 0.5676 0.0374203503108149
"5901" "CASC10" 10 -0.1214 -0.3492 0.440633446253905 -0.227 0.712693845024978 -0.5762 0.168918733400206
"5902" "CACNG3" 10 -0.3064 -0.2391 0.726950502911272 0.3486 0.712693845024978 0.1095 0.0661123525935994
"5903" "THAP8" 8 -0.3692 -0.735 0.135449839143143 -0.0609 0.966938547072038 -0.7959 0.400982550948117
"5904" "PCDHGA12" 10 0.4751 -0.5052 0.361254180218831 -0.3006 0.714367015150507 -0.8058 0.216361148437873
"5905" "LPCAT2" 8 0.3649 0.0476 0.766068540308259 -0.2583 0.714485456135616 -0.2107 0.0568931721858264
"5906" "PRAMEF3" 8 0.0889 0.1995 0.997371516851096 -0.141 0.714485456135616 0.0585 0.0204259683751434
"5907" "PLCB4" 10 0.5294 -0.2011 0.771993303924697 -0.2939 0.715196095009451 -0.495 0.0554790314776374
"5908" "C4orf27" 10 0.3775 -0.0701 0.33490013755141 -0.1737 0.715196095009451 -0.2438 0.235210318861087
"5909" "SULT1E1" 10 0.6122 -0.2095 0.506556670923924 -0.1351 0.715196095009451 -0.3446 0.136603331082105
"5910" "SCML2" 10 0.3127 0.2054 0.795944282344641 -0.066 0.715196095009451 0.1394 0.050615254802352
"5911" "RPL7" 10 -1.0101 -0.012 0.960239096081851 -0.0245 0.715196095009451 -0.0365 0.0246491782861009
"5912" "HIST1H4E" 10 -0.7332 0.2648 0.691227555878983 0.0672 0.715196095009451 0.332 0.0743607124996486
"5913" "ARFIP1" 10 0.2044 0.299 0.894234532598482 0.0883 0.715196095009451 0.3873 0.033659185518939
"5914" "IL26" 8 0.4227 0.0483 0.882633354460701 0.0258 0.715316357128927 0.0741 0.0354056085338624
"5915" "SLC26A9" 8 -0.5888 0.1944 0.86773265748016 0.1166 0.715316357128927 0.311 0.0377642265321226
"5916" "PCDHGB3" 9 -0.1338 0.4786 0.650502917421995 0.3604 0.715316357128927 0.839 0.0854980745049474
"5917" "FOXJ3" 8 -0.5587 0.2441 0.919088338231457 0.389 0.715316357128927 0.6331 0.0300387428612292
"5918" "SIRT3" 10 -0.308 -1.0059 0.163605561131791 -0.0607 0.999996391778429 -1.0666 0.337450749070093
"5919" "SLIT1" 7 -0.3753 -0.9808 0.673895837198554 0.2211 0.715634517375749 -0.7597 0.078854290222905
"5920" "MAB21L3" 7 -0.5492 -0.3866 0.67466980652294 0.2273 0.715634517375749 -0.1593 0.0786441582222286
"5921" "ISX" 10 -0.3367 -0.2536 0.755696536077299 -0.3293 0.715709109688192 -0.5829 0.0588519207887536
"5922" "ANXA6" 10 -0.3749 -0.3559 0.421870733918259 0.0508 0.715709109688192 -0.3051 0.178147703219628
"5923" "SLC26A7" 10 -0.0132 0.024 0.724846039314654 0.1746 0.715709109688192 0.1986 0.0658845899154613
"5924" "ATP11A" 10 -0.0322 -0.0447 0.502291966604457 0.1983 0.715709109688192 0.1536 0.138299492445566
"5925" "PROS1" 9 0.3295 -0.0326 0.870690682206243 -0.266 0.715709109688192 -0.2986 0.0372115649735444
"5926" "LRIG3" 9 -0.0943 0.0673 0.909578699665056 0.1565 0.715709109688192 0.2238 0.031313386336322
"5927" "KIF3A" 10 -0.0563 -0.4794 0.17531594254237 -0.0605 0.583504870871479 -0.5399 0.474277734201176
"5928" "ZBTB18" 7 0.4062 -0.2489 0.462508463383461 -0.2351 0.715709109688192 -0.484 0.156773696919876
"5929" "IPO7" 7 -1.4539 0.6696 0.413016069905292 -0.0572 0.715709109688192 0.6124 0.183188087282939
"5930" "NBPF16" 10 -0.7494 -0.6157 0.483550156721013 0.3719 0.715907771828394 -0.2438 0.146664671451745
"5931" "ATP12A" 10 0.0798 0.3278 0.882633354460701 -0.2831 0.716375596979882 0.0447 0.0352033976386098
"5932" "FBXO38" 10 0.0885 -0.37 0.304466680938114 -0.0149 0.716375596979882 -0.3849 0.259446211370024
"5933" "PUS7" 10 -0.7966 -0.1553 0.795944282344641 0.2502 0.716375596979882 0.0949 0.0503575917487041
"5934" "PCTP" 10 -0.3328 0.5395 0.222093256663077 0.3594 0.716375596979882 0.8989 0.34527953513099
"5935" "ARNTL" 10 -0.6037 0.3393 0.540331971404854 0.5709 0.716375596979882 0.9102 0.122359474392224
"5936" "CCDC151" 7 -0.2436 -0.3847 0.388869454874593 -0.3005 0.716606644019689 -0.6852 0.19741123050739
"5937" "TMSB10" 9 -0.1594 0.194 0.849209396273893 -0.0477 0.716606644019689 0.1463 0.0405760946465986
"5938" "SLC6A4" 9 0.0075 0.0448 0.973681726661652 -0.5861 0.716606644019689 -0.5413 0.0227954953964275
"5939" "ARMS2" 9 -0.1849 -0.182 0.780146432904169 -0.0158 0.716606644019689 -0.1978 0.0534733395934103
"5940" "TMOD1" 9 0.0777 -0.0332 0.506516889072324 0.1294 0.716606644019689 0.0962 0.136189606412223
"5941" "NR1H3" 9 -0.3595 -0.2139 0.690387412578527 0.2138 0.716606644019689 -0.000100000000000017 0.0742253880087618
"5942" "EPHB4" 10 -0.443 -0.1476 0.990174925147035 0.2373 0.716606644019689 0.0897 0.0208982942082807
"5943" "KIAA0226" 9 -1.5303 -0.2696 0.292417500943288 1.0502 0.716606644019689 0.7806 0.270000940068362
"5944" "CDC14B" 10 0.5756 -0.3785 0.696736098510072 -0.451 0.716606644019689 -0.8295 0.0725896093741029
"5945" "ZNF227" 10 -0.0263 0.2617 0.775269870580642 -0.231 0.716606644019689 0.0307 0.0544780442846203
"5946" "SMARCA4" 10 -2.1458 -0.0541 0.449912519567661 -0.0428 0.716606644019689 -0.0969 0.162818085454386
"5947" "SH3GL1" 10 -0.836 0.5173 0.648815260585626 0.1775 0.716606644019689 0.6948 0.085647880203207
"5948" "CAMK1" 10 -0.7347 0.2955 0.562516270111222 0.3845 0.716606644019689 0.68 0.113877484661318
"5949" "ROBO2" 10 -0.1378 0.3839 0.385228348338677 0.4815 0.716606644019689 0.8654 0.199706812378754
"5950" "SLC16A10" 8 -0.7671 0.1061 0.934679428346921 0.2723 0.716661192476366 0.3784 0.027677136249491
"5951" "KCTD15" 8 -0.9441 0.7273 0.655117129959449 0.281 0.717578899852867 1.0083 0.0835803911535742
"5952" "APBA3" 8 -0.4605 -0.5902 0.307758490397591 0.3776 0.717578899852867 -0.2126 0.256192543307019
"5953" "UQCRB" 10 -0.4092 0.1268 0.891515622411523 0.1853 0.717802479837994 0.3121 0.0335797272736139
"5954" "SDHD" 10 -1.3863 -0.1862 0.937940048029976 0.4781 0.717802479837994 0.2919 0.0270496408994165
"5955" "IQCF1" 10 -0.0652 -0.0057 0.539694701281292 -0.0672 0.717802479837994 -0.0729 0.122188271689912
"5956" "GMDS" 9 -0.192 0.1303 0.749916947010636 -0.3558 0.71803460298544 -0.2255 0.0595864723612832
"5957" "LPPR3" 9 -0.423 -0.4178 0.287053158781188 -0.3236 0.71803460298544 -0.7414 0.274386164986853
"5958" "MYBPC2" 9 0.3171 -0.166 0.890050361072055 -0.3452 0.71803460298544 -0.5112 0.0337570461591689
"5959" "CRH" 9 -0.1752 0.2656 0.714249775106937 -0.1577 0.71803460298544 0.1079 0.0678709420619836
"5960" "AKR1E2" 8 0.1789 -0.0238 0.813500402304963 -0.1206 0.71803460298544 -0.1444 0.046640385198323
"5961" "INSRR" 8 -0.6297 0.1382 0.916697408047454 0.3242 0.71803460298544 0.4624 0.0298864382739189
"5962" "AREL1" 10 -0.1466 -0.3845 0.199189503730175 -0.0588 0.50581634629283 -0.4433 0.478874693504487
"5963" "MTHFD1" 10 -1.0688 -0.7793 0.469951811370392 -0.2007 0.71803460298544 -0.98 0.152411501692555
"5964" "CYTH4" 10 -0.1515 -0.3611 0.347886782880471 -0.1141 0.71803460298544 -0.4752 0.224543226705407
"5965" "POLR2L" 10 -2.54 -1.3211 0.261427161382942 -0.0232 0.71803460298544 -1.3443 0.299531429001863
"5966" "CEP85" 10 -0.7523 -0.6167 0.544852287015727 0.0392 0.71803460298544 -0.5775 0.120114955321447
"5967" "RCOR3" 10 0.1244 -0.0286 0.772715496992178 0.1948 0.71803460298544 0.1662 0.0546887321340046
"5968" "NCKAP1" 10 -0.0528 -7e-04 0.886643756457232 0.4011 0.71803460298544 0.4004 0.0342736086616883
"5969" "KRTAP22-2" 7 0.6137 -0.3823 0.568498516284684 -0.3156 0.71803460298544 -0.6979 0.111288310495
"5970" "GAS2" 9 0.137 0.1963 0.577942382583247 0.1815 0.71803460298544 0.3778 0.107923450233509
"5971" "HIST1H2AH" 9 -0.3966 -0.2423 0.589239299362704 0.3291 0.71803460298544 0.0868 0.104012523540956
"5972" "ABT1" 8 -1.0601 -0.4044 0.494586401177024 -0.1193 0.71803460298544 -0.5237 0.140990224016607
"5973" "SEPT6" 8 0.1452 -0.0576 0.866801591178476 -0.0032 0.71803460298544 -0.0608 0.0373836184772366
"5974" "GJA3" 8 -0.5801 -0.1117 0.626013998943095 0.14 0.71803460298544 0.0283 0.092089754767174
"5975" "MIS12" 10 -0.2928 -0.0214 0.756634955378655 -0.131 0.71803460298544 -0.1524 0.0581121692084223
"5976" "FAM101A" 10 -0.461 -0.0321 0.792623484161304 -0.108 0.71803460298544 -0.1401 0.050649672466857
"5977" "ETS2" 10 0.2199 0.1036 0.99477839581839 -0.0812 0.71803460298544 0.0224 0.0201681561737285
"5978" "NETO1" 10 0.436 -0.2717 0.78279431253927 -0.0711 0.71803460298544 -0.3428 0.0526169056202447
"5979" "FKBP6" 10 0.0515 0.1647 0.684951675972204 0.1266 0.71803460298544 0.2913 0.0752888782123062
"5980" "BPIFA2" 10 -0.0469 0.1106 0.468866289476508 0.1392 0.71803460298544 0.2498 0.152934714046291
"5981" "SLURP1" 10 -0.2744 -0.178 0.459059987138282 0.1573 0.71803460298544 -0.0207 0.157741447489084
"5982" "RHOBTB1" 10 -0.4282 0.3321 0.863586299430902 0.1803 0.71803460298544 0.5124 0.0379041380614817
"5983" "TSPAN12" 10 0.2163 -0.0653 0.976716480612159 0.2053 0.71803460298544 0.14 0.0222120825368736
"5984" "CCDC8" 10 -0.3293 -0.0062 0.864358544605577 0.2309 0.71803460298544 0.2247 0.0377786922973286
"5985" "PRSS22" 10 -0.5403 -0.0434 0.696736098510072 0.3895 0.71803460298544 0.3461 0.0722355483144906
"5986" "NT5C3A" 10 0.1152 -0.5115 0.443092972839651 -0.4659 0.719353243420154 -0.9774 0.165464080924092
"5987" "HS3ST3A1" 10 -0.0802 -0.2961 0.502291966604457 -0.1953 0.719353243420154 -0.4914 0.137185464619088
"5988" "C12orf4" 10 0.4573 -0.3533 0.357665437290726 -0.193 0.719353243420154 -0.5463 0.217118063971782
"5989" "CRYBB2" 10 0.2548 -0.1843 0.862922305836563 -0.1433 0.719353243420154 -0.3276 0.0377546035305356
"5990" "NRSN1" 10 -0.018 0.1861 0.669406618839844 -0.0524 0.719353243420154 0.1337 0.0791293497279764
"5991" "PTH2" 10 0.1184 0.1911 0.892680914231302 -0.141 0.719498042206901 0.0501 0.033089807496342
"5992" "DAGLB" 9 -0.3914 -0.3239 0.449912519567661 0.0942 0.719498042206901 -0.2297 0.161890357935815
"5993" "LRRC66" 9 0.0376 -0.0197 0.926702119408303 0.2334 0.719498042206901 0.2137 0.0282535856971318
"5994" "SCARA5" 9 -0.2937 0.1334 0.976834477393459 0.3121 0.719498042206901 0.4455 0.0219673272156113
"5995" "TINF2" 9 -1.6008 0.2441 0.456373795857863 0.6789 0.719498042206901 0.923 0.158617729004592
"5996" "PRPF3" 9 -1.2554 -0.7534 0.374334756052013 0.7876 0.719498042206901 0.0342 0.205758791041426
"5997" "BUD31" 9 -2.2585 1.0508 0.327935780993774 0.7933 0.719498042206901 1.8441 0.239055685850433
"5998" "RAD51C" 10 -0.811 -0.397 0.3906945134256 0.0425 0.720313412797872 -0.3545 0.195017632178486
"5999" "BARX1" 8 -0.5669 0.2277 0.682516664704604 0.4665 0.720582361914477 0.6942 0.0752923729621003
"6000" "KRT6C" 10 0.3122 0.0041 0.995232382577687 0.271 0.721525752536372 0.2751 0.0195913743843472
"6001" "SHROOM2" 9 0.1101 0.1404 0.627192046367127 -0.1963 0.721525752536372 -0.0559 0.0907940491403695
"6002" "KIAA0368" 10 -0.3998 0.0369 0.982020194719314 0.0839 0.721525752536372 0.1208 0.021057049294492
"6003" "BSCL2" 9 -0.7776 -0.0422 0.942446686112403 0.1776 0.721525752536372 0.1354 0.0258337086405623
"6004" "MCU" 9 -0.1605 0.1898 0.985077904976935 0.4304 0.721525752536372 0.6202 0.0207122391316889
"6005" "RMND5B" 8 -0.3465 0.0685 0.986464356858367 0.3594 0.721525752536372 0.4279 0.0205570107572506
"6006" "PNPLA7" 8 -0.8459 0.4317 0.728191838422912 0.1151 0.721525752536372 0.5468 0.0637120477832648
"6007" "ITGA9" 8 -0.5631 0.3047 0.325112309924472 0.2924 0.721525752536372 0.5971 0.240553665033309
"6008" "ACTL7B" 8 -0.2637 -0.7253 0.172469047413947 -0.0579 0.591212172648133 -0.7832 0.475259000495463
"6009" "MGST2" 10 0.7645 -0.4342 0.255844283675823 -0.4296 0.721525752536372 -0.8638 0.304089029333705
"6010" "LRP11" 10 0.0023 -0.721 0.510434864826935 -0.2615 0.721525752536372 -0.9825 0.133021229829556
"6011" "ECHDC1" 10 0.4009 -0.3169 0.434393536756231 -0.2248 0.721525752536372 -0.5417 0.169372536248134
"6012" "STK17A" 10 -0.2318 0.0846 0.769825415820631 0.1153 0.721525752536372 0.1999 0.0545112370375536
"6013" "PAK3" 10 0.0436 0.126 0.897630582292416 0.1217 0.721525752536372 0.2477 0.0319851265095161
"6014" "CCDC177" 10 -0.1111 -0.3131 0.460019680094138 0.197 0.721525752536372 -0.1161 0.156158662442452
"6015" "MTHFSD" 10 -0.0564 -0.211 0.718947374243457 0.1974 0.721525752536372 -0.0136 0.0658978155137221
"6016" "CEP192" 10 -1.4217 0.346 0.775269870580642 0.2779 0.721525752536372 0.6239 0.053382259812069
"6017" "WDR90" 10 -0.96 0.3645 0.558757786470326 0.3201 0.721525752536372 0.6846 0.113849158281294
"6018" "KCNH4" 8 -0.3617 -0.2043 0.75519837396513 -0.3026 0.721525752536372 -0.5069 0.0576274550935662
"6019" "MYH1" 8 -0.3307 0.1111 0.967985693899029 -0.0918 0.721525752536372 0.0193 0.0226836790881368
"6020" "ZCCHC11" 8 -0.146 0.2453 0.737869206058058 -0.09 0.721525752536372 0.1553 0.061481028876861
"6021" "VWA2" 8 -0.1569 0.4798 0.681591339207251 0.3835 0.721525752536372 0.8633 0.0753010848266986
"6022" "GSDMD" 10 -0.5438 -0.5357 0.179472162059191 -0.0572 0.943937859658915 -0.5929 0.327729204443095
"6023" "SLC26A6" 9 -0.5844 -0.4751 0.347886782880471 -0.3333 0.721525752536372 -0.8084 0.223320091903736
"6024" "OAZ2" 9 -0.2959 -0.1683 0.841072576016934 -0.2661 0.721525752536372 -0.4344 0.0409784929024678
"6025" "IZUMO4" 8 -0.311 -0.7003 0.123355284268126 -0.055 0.903857565998193 -0.7553 0.448438594704722
"6026" "RPS6KA6" 9 0.3036 -0.058 0.910418131421568 -0.0818 0.721525752536372 -0.1398 0.0301459813164636
"6027" "HIVEP1" 10 0.2255 -0.7478 0.568498516284684 -0.073 0.721525752536372 -0.8208 0.110294278391554
"6028" "ZBTB5" 9 -0.0598 0.3422 0.914267478213099 -0.0316 0.721525752536372 0.3106 0.02960571528456
"6029" "MMP20" 9 -0.292 0.1117 0.577942382583247 -0.0252 0.721525752536372 0.0865 0.106939182077041
"6030" "DDRGK1" 9 -0.3093 -0.2599 0.576241086755739 0.392 0.721525752536372 0.1321 0.107537081850392
"6031" "ZKSCAN8" 10 0.1148 -0.6041 0.249557483830819 -0.4767 0.721525752536372 -1.0808 0.310895206578195
"6032" "CCDC6" 10 -0.3115 -0.4608 0.449995520655812 -0.3428 0.721525752536372 -0.8036 0.161200483249084
"6033" "CD209" 10 0.3392 -0.5121 0.449912519567661 -0.3153 0.721525752536372 -0.8274 0.161242895665979
"6034" "ZNF878" 10 0.3113 -0.2443 0.770886884435389 -0.2279 0.721525752536372 -0.4722 0.0542898275828632
"6035" "SSBP3" 10 0.2427 -0.6296 0.339144961122005 -0.1745 0.721525752536372 -0.8041 0.229757741979505
"6036" "GPALPP1" 10 0.1944 0.051 0.902044920767913 -0.1023 0.721525752536372 -0.0513 0.0313424714657358
"6037" "C19orf66" 9 -0.3007 -0.6447 0.218148476044937 -0.0546 0.676638669787071 -0.6993 0.366521113276844
"6038" "NMRK2" 8 -0.2484 -0.163 0.576280314994943 -0.0558 0.722061404837554 -0.2188 0.107372659653418
"6039" "PCSK1N" 10 0.0654 0.2829 0.896361303617763 0.4915 0.722061404837554 0.7744 0.0320736769079456
"6040" "FAM150A" 10 0.1518 -0.05 0.718319571724388 -0.0409 0.722061404837554 -0.0909 0.065920446258729
"6041" "ALS2CR11" 10 0.0043 -0.0904 0.9267666017252 0.131 0.722061404837554 0.0406 0.0278008481159715
"6042" "FAM21B" 9 0.0942 0.0651 0.568498516284684 0.1379 0.722061404837554 0.203 0.11014243990427
"6043" "EPB42" 9 -0.2646 -0.109 0.568650131465958 0.2232 0.722061404837554 0.1142 0.110087897129496
"6044" "CHRNA5" 9 -0.5794 0.2741 0.776781432160343 0.2335 0.722061404837554 0.5076 0.0529536114891546
"6045" "C1RL" 9 -0.7579 0.7955 0.249557483830819 0.5653 0.722061404837554 1.3608 0.310691660408775
"6046" "ZC3H10" 9 -0.4203 -0.6126 0.483527649323434 -0.6696 0.722061404837554 -1.2822 0.144765428972581
"6047" "SLC7A14" 9 0.0869 -0.1883 0.703125313155377 -0.3169 0.722061404837554 -0.5052 0.069636056900631
"6048" "USP36" 9 -0.943 -0.7216 0.100923577590577 -0.0538 0.841397005875036 -0.7754 0.531167395621752
"6049" "DNAH14" 9 0.2516 -0.0587 0.706202645733382 0.1442 0.722061404837554 0.0855 0.0688712925629144
"6050" "SDC2" 9 0.144 -0.2864 0.56168302596923 0.3301 0.722061404837554 0.0437 0.112618418900988
"6051" "BRIX1" 9 -1.4954 0.6455 0.599405514356934 0.8796 0.722061404837554 1.5251 0.0994867629878368
"6052" "LRRC34" 9 -0.6567 0.0766 0.998270132909226 0.9086 0.722061404837554 0.9852 0.0191836786399074
"6053" "TMSB4Y" 6 0.6977 0.3819 0.234341507835245 -0.2175 0.72238418555722 0.1644 0.327935873711938
"6054" "CCL4" 6 0.4103 -0.0793 0.892680914231302 0.0648 0.72238418555722 -0.0145 0.0325579569946662
"6055" "IL31" 10 -0.1203 -0.0073 0.972009545820762 0.0517 0.72238418555722 0.0444 0.0220748015714321
"6056" "AQP9" 10 0.1733 -0.2302 0.36376774193116 0.0648 0.72238418555722 -0.1654 0.211853351829664
"6057" "TAS2R7" 10 0.1737 0.0602 0.955147282398575 0.1262 0.72238418555722 0.1864 0.0240961287154958
"6058" "C1orf112" 10 -0.4102 0.0468 0.921182475710985 0.3178 0.72238418555722 0.3646 0.0285008644579791
"6059" "PMEPA1" 10 -0.3363 -0.4918 0.354379632458081 0.3189 0.72238418555722 -0.1729 0.218375629433799
"6060" "C1QTNF8" 10 -0.1068 -0.2107 0.469951811370392 0.3262 0.72238418555722 0.1155 0.151047611693512
"6061" "SLC25A33" 10 -0.2866 0.3036 0.348456875711854 0.3986 0.72238418555722 0.7022 0.222608162105335
"6062" "FBXL21" 6 -0.766 0.5993 0.658717007688323 -0.622 0.722439329535877 -0.0226999999999999 0.0813062446885747
"6063" "PER3" 7 0.0144 -0.7037 0.82952044171777 -0.6703 0.722726383546836 -1.374 0.0427528921668014
"6064" "PSMF1" 7 -1.3622 0.017 0.793606065858768 0.5723 0.722726383546836 0.5893 0.0494414818402129
"6065" "CYP2A6" 8 0.5474 -0.0944 0.963431305600446 -0.1612 0.722726383546836 -0.2556 0.0230350322251301
"6066" "RASAL3" 8 -0.2978 0.1698 0.998270132909226 0.1664 0.722726383546836 0.3362 0.0190851843828707
"6067" "HENMT1" 8 -0.2741 0.1816 0.665882295749581 0.6476 0.722726383546836 0.8292 0.0792395042295837
"6068" "TRAIP" 9 -1.2963 -1.2439 0.100923577590577 -0.0523 0.86406097890316 -1.2962 0.522967196440236
"6069" "CRTAM" 9 -0.1366 0.2743 0.705968665929162 0.4148 0.722726383546836 0.6891 0.0687683478204728
"6070" "SLC25A37" 9 -0.5435 -0.3394 0.443323203908658 0.441 0.722726383546836 0.1016 0.164261208350723
"6071" "DEF8" 10 -1.2845 0.3783 0.449912519567661 0.5259 0.722726383546836 0.9042 0.160860740574103
"6072" "BTF3L4" 9 -1.2637 0.1949 0.672721528608032 0.8693 0.722726383546836 1.0642 0.0773724506732916
"6073" "ATP6V1B2" 8 -2.2734 -0.0819 0.289494279209394 0.4511 0.723725898850593 0.3692 0.270043682798972
"6074" "SRP72" 9 -1.6418 0.3174 0.515581630933459 0.4563 0.723725898850593 0.7737 0.130192465225705
"6075" "SLC19A1" 9 -0.9123 0.1807 0.488400504285232 0.6969 0.723725898850593 0.8776 0.142027692670016
"6076" "FDFT1" 10 0.0282 -0.5258 0.401231811725584 -0.2351 0.723725898850593 -0.7609 0.187450267473781
"6077" "CLVS2" 10 0.3582 -0.1862 0.902044920767913 -0.1823 0.723725898850593 -0.3685 0.0309461874764796
"6078" "TYK2" 10 -0.3023 -0.2032 0.589042181992738 -0.1814 0.723725898850593 -0.3846 0.102497822078504
"6079" "QRSL1" 10 -0.793 -0.1055 0.57970031665392 0.0285 0.723725898850593 -0.077 0.105709128324893
"6080" "GABRD" 10 -0.7572 0.3577 0.594284875156048 0.1186 0.723725898850593 0.4763 0.100731757111342
"6081" "FABP12" 10 0.1214 0.4066 0.828857368981377 0.302 0.723725898850593 0.7086 0.0426673218219936
"6082" "SDHC" 10 -0.8705 0.6711 0.697784251000392 0.4885 0.723725898850593 1.1596 0.0705721295091551
"6083" "IZUMO1" 9 0.1587 -0.2369 0.326756464846049 -0.2925 0.723990149228341 -0.5294 0.238383288690756
"6084" "OOEP" 9 0.1992 -0.2519 0.742040206907258 -0.2643 0.723990149228341 -0.5162 0.0599686623939275
"6085" "TMEM158" 9 0.1183 -0.225 0.330908376579481 -0.1691 0.723990149228341 -0.3941 0.235151512866221
"6086" "MAP3K13" 9 0.3747 -0.2919 0.591078512412798 -0.1485 0.723990149228341 -0.4404 0.101736016903493
"6087" "TUBB1" 10 -0.6948 0.3873 0.645866799452085 0.4759 0.723990149228341 0.8632 0.0845772977251888
"6088" "LYZ" 10 0.2233 -0.1155 0.842937708505669 -0.2477 0.724933882815386 -0.3632 0.0399810009762981
"6089" "ACOT7" 9 -0.2314 0.3191 0.828857368981377 0.216 0.724988342477236 0.5351 0.042411617920756
"6090" "CD86" 10 0.2393 -0.4044 0.446940112432431 -0.369 0.725494777921067 -0.7734 0.161505710064074
"6091" "MICALCL" 10 -0.4848 -0.2486 0.77636835281213 -0.2601 0.725494777921067 -0.5087 0.0522849917558065
"6092" "KLHL2" 10 0.285 0.1084 0.905061864696145 -0.127 0.725494777921067 -0.0186 0.0301993132318928
"6093" "ZNF41" 10 0.2703 0.1099 0.917945394721642 -0.0553 0.725494777921067 0.0546 0.0284033273521499
"6094" "KRTAP12-1" 10 0.1149 -0.0538 0.904646034011307 0.2917 0.725494777921067 0.2379 0.0302584320224066
"6095" "LILRA3" 9 0.447 -0.0399 0.881633623294195 0.0427 0.725494777921067 0.0028 0.0336450189219216
"6096" "PSRC1" 9 -0.3811 -0.3233 0.447846221400383 0.1066 0.725494777921067 -0.2167 0.161040007149735
"6097" "SMURF2" 9 -0.1034 -0.2176 0.616193232455758 0.2572 0.725494777921067 0.0396 0.093148461894113
"6098" "MPST" 9 -0.8732 -0.183 0.606359290997757 0.4194 0.725494777921067 0.2364 0.0962818504842948
"6099" "RPL11" 9 -2.8953 0.0611 0.636964850729218 0.927 0.725494777921067 0.9881 0.0868006882127407
"6100" "DPP4" 10 0.5765 -0.5167 0.348456875711854 -0.5007 0.725897966705746 -1.0174 0.221387366281185
"6101" "RPRD2" 10 -0.4132 -0.1525 0.842606873968879 -0.2607 0.725897966705746 -0.4132 0.0398468766610469
"6102" "KCTD18" 10 -0.0055 -0.2891 0.564270878864104 -0.1306 0.725897966705746 -0.4197 0.110585593458537
"6103" "KRT73" 7 0.0222 0.4111 0.738565449479776 0.1515 0.725897966705746 0.5626 0.0603121994452371
"6104" "C1orf115" 7 -0.246 -0.0316 0.663809968349816 0.2152 0.725897966705746 0.1836 0.0790081441765344
"6105" "ZFP69" 9 0.0177 -0.4901 0.276061311529286 -0.6751 0.725897966705746 -1.1652 0.281898201905592
"6106" "PSMC6" 8 -0.6989 -0.9359 0.221639959643357 -0.4829 0.725897966705746 -1.4188 0.342143354608769
"6107" "STX11" 8 0.5511 -0.0477 0.696736098510072 -0.3922 0.725897966705746 -0.4399 0.070309034834425
"6108" "TMC4" 8 -0.1653 -0.5879 0.406462251765987 -0.3056 0.725897966705746 -0.8935 0.183631903884758
"6109" "PPP1R3G" 8 -0.2128 -0.8577 0.243371352711401 -0.1586 0.725897966705746 -1.0163 0.316133881204639
"6110" "ACE" 8 -0.5585 0.4722 0.596807361364386 0.4252 0.725897966705746 0.8974 0.0992977290109295
"6111" "NCAPD2" 8 -2.3512 0.5995 0.568498516284684 0.553 0.725897966705746 1.1525 0.109060140148702
"6112" "ARL5B" 9 0.3746 0.0109 0.914267478213099 -0.3248 0.725897966705746 -0.3139 0.0288388366676405
"6113" "TIGD4" 9 0.2693 -0.1553 0.655117129959449 -0.2676 0.725897966705746 -0.4229 0.0814365604045729
"6114" "RTN4" 9 -0.0085 0.0258 0.755696536077299 -0.1237 0.725897966705746 -0.0979 0.0565318368073372
"6115" "ZFYVE9" 9 -0.0556 -0.101 0.626013998943095 -0.1034 0.725897966705746 -0.2044 0.0899959820163676
"6116" "SDE2" 9 -1.1158 -0.4434 0.308374506754559 -0.0629 0.725897966705746 -0.5063 0.252664610990446
"6117" "EIF2S1" 9 -2.3583 0.1506 0.36928049884231 -0.0321 0.725897966705746 0.1185 0.206927384016504
"6118" "TNFRSF25" 9 -0.6474 0.0147 0.880767161388716 0.3062 0.725897966705746 0.3209 0.0337024056136014
"6119" "CCDC172" 7 0.4751 -0.3686 0.706673472906283 -0.0824 0.725897966705746 -0.451 0.0678313541137408
"6120" "C11orf35" 8 -0.888 0.0492 0.608370415827442 -0.399 0.725897966705746 -0.3498 0.0955256054625771
"6121" "SPRR2F" 8 0.3822 -0.4488 0.311098488324767 -0.3273 0.725897966705746 -0.7761 0.250377618258009
"6122" "DNASE1L2" 8 0.0663 -0.2518 0.395991753699737 0.2279 0.725897966705746 -0.0239 0.189891702772311
"6123" "NUDT10" 4 -0.2091 0.7154 0.379696868724945 0.4617 0.725897966705746 1.1771 0.200093245573185
"6124" "HMGN4" 10 0.1961 -0.2357 0.596074214201345 -0.0786 0.725897966705746 -0.3143 0.0995409823068871
"6125" "HIST1H2AL" 10 -0.6314 -0.3109 0.633369597530154 -0.0781 0.725897966705746 -0.389 0.0877683024654448
"6126" "TBC1D15" 10 -0.0593 0.627 0.457352382841637 0.2799 0.725897966705746 0.9069 0.156107122074022
"6127" "GAD1" 10 -0.1975 -0.0964 0.398648965836509 0.3032 0.725897966705746 0.2068 0.188281911432386
"6128" "C19orf70" 10 -1.4752 -0.4056 0.756634955378655 0.3472 0.725897966705746 -0.0584 0.0563297567534734
"6129" "CLIC5" 10 -0.453 0.3473 0.534019678341013 0.3786 0.725897966705746 0.7259 0.122052139892784
"6130" "AMMECR1" 9 0.2528 -0.1869 0.190293401266779 -0.0521 0.931201053049058 -0.239 0.315295681689183
"6131" "ZBTB43" 10 -0.7725 0.3313 0.275039025889485 0.453 0.725897966705746 0.7843 0.282891941887619
"6132" "GNL1" 10 -0.624 -0.0187 0.779319888016558 0.4551 0.725897966705746 0.4364 0.0515976759077296
"6133" "B3GALT1" 10 -0.4738 0.1683 0.635396916819973 0.4583 0.725897966705746 0.6266 0.0871621246505309
"6134" "SYT3" 10 -0.6281 -0.0735 0.645866799452085 0.5473 0.725897966705746 0.4738 0.084084197338855
"6135" "RNF135" 10 -0.9733 -0.1004 0.736381134121735 0.6042 0.725897966705746 0.5038 0.0608068807812286
"6136" "DEFB134" 7 0.2509 0.3939 0.620173023231082 0.387 0.725897966705746 0.7809 0.0917970834450484
"6137" "TMEM134" 9 -0.0924 0.2886 0.632076030976415 -0.1712 0.725897966705746 0.1174 0.08815683665803
"6138" "SNRPD1" 9 -1.5697 -0.4548 0.434003883536506 -0.1079 0.725897966705746 -0.5627 0.168173934752043
"6139" "TUB" 9 -0.3301 -0.0232 0.86907043524135 0.1513 0.725897966705746 0.1281 0.035515277155653
"6140" "LIX1L" 9 -0.3371 0.1016 0.748189936980257 0.2727 0.725897966705746 0.3743 0.0581668696608624
"6141" "VSTM4" 8 0.2866 -0.0653 0.738677065578612 -0.3533 0.725897966705746 -0.4186 0.0602869997972291
"6142" "C17orf59" 8 -0.5417 -0.1003 0.810772095359386 -0.261 0.725897966705746 -0.3613 0.0455018107568456
"6143" "SPTSSA" 9 -0.047 -0.7404 0.148602455968384 -0.0519 0.86597947203546 -0.7923 0.406113226225085
"6144" "CPN1" 8 -0.1043 -0.0849 0.925320606863121 -0.0988 0.725897966705746 -0.1837 0.0273371877448558
"6145" "SRSF5" 10 -0.2528 -0.7617 0.302837748487843 -0.513 0.725897966705746 -1.2747 0.257393014257317
"6146" "KDSR" 10 -0.2704 -8e-04 0.973673181993452 -0.2535 0.725897966705746 -0.2543 0.0213354301119213
"6147" "SLC41A2" 10 0.1903 0.0726 0.397562458095115 -0.2259 0.725897966705746 -0.1533 0.188938372386847
"6148" "SMARCB1" 10 -1.7205 -0.1126 0.776601716783011 -0.1755 0.725897966705746 -0.2881 0.0521494608328042
"6149" "GBP7" 10 0.1738 -0.1166 0.985915555621444 -0.1513 0.725897966705746 -0.2679 0.0199562340864244
"6150" "GAB4" 8 -0.3056 0.4668 0.188438663547846 -0.0513 0.86406097890316 0.4155 0.338792589936053
"6151" "RRM1" 10 -2.2653 -0.4957 0.435391025971327 -0.1616 0.725897966705746 -0.6573 0.167431628844819
"6152" "TEX9" 10 -0.0263 -0.171 0.776436086298816 0.0513 0.725897966705746 -0.1197 0.0521832154647327
"6153" "HDDC2" 10 0.0214 -0.2127 0.950137529495412 0.084 0.725897966705746 -0.1287 0.0241439237579933
"6154" "ZNF343" 10 0.0751 -0.1462 0.884556492540525 0.1067 0.725897966705746 -0.0395 0.0331280861646514
"6155" "DAZ4" 10 0.5681 -0.0398 0.950137529495412 0.1396 0.725897966705746 0.0998 0.0241439237579933
"6156" "SGK3" 10 0.0342 0.1433 0.546106912305241 0.1696 0.725897966705746 0.3129 0.117351419656901
"6157" "ARMCX4" 10 0.2962 0.0694 0.702225003175147 0.1924 0.725897966705746 0.2618 0.0689323147762651
"6158" "TMEM9B" 10 -0.2884 0.4876 0.313980187896554 0.3296 0.725897966705746 0.8172 0.247985732305637
"6159" "KIF16B" 10 -0.5431 0.0108 0.775269870580642 0.3834 0.725897966705746 0.3942 0.0524213143953517
"6160" "EYA3" 10 -0.5156 -0.2547 0.494586401177024 0.3915 0.725897966705746 0.1368 0.138590375154776
"6161" "SLC18B1" 9 0.4854 -0.0492 0.954098390618354 -0.3637 0.726245398647603 -0.4129 0.0236007478425147
"6162" "TAF2" 8 -0.922 -0.1926 0.700116984279938 -0.1692 0.726245398647603 -0.3618 0.0693747799291701
"6163" "GPR35" 8 -0.1936 -0.2032 0.613074604413584 -0.164 0.726245398647603 -0.3672 0.0939320750920494
"6164" "FN3KRP" 8 0.1278 -0.2587 0.68779609333355 -0.1495 0.726245398647603 -0.4082 0.0725101254378199
"6165" "RAB39A" 8 -0.3497 0.2099 0.865881651831479 -0.0544 0.726245398647603 0.1555 0.0359542689515694
"6166" "PPIB" 9 -0.3943 -0.5346 0.239684215981919 0.2378 0.726245398647603 -0.2968 0.320212986452335
"6167" "SMOX" 10 0.002 -0.4182 0.0656101333727108 -0.0513 0.980372866732678 -0.4695 0.618319654863034
"6168" "MCOLN3" 9 0.3383 -0.7084 0.462456518679791 -0.3268 0.726245398647603 -1.0352 0.153477119590945
"6169" "NR1H4" 9 0.3405 -0.2617 0.711077072430989 -0.2602 0.726245398647603 -0.5219 0.0666716739059529
"6170" "ZNF329" 9 -0.2622 0.3216 0.33490013755141 0.1302 0.726245398647603 0.4518 0.23130176145243
"6171" "XKR4" 10 -0.0541 -0.0029 0.869321181830162 -0.1593 0.727775810116981 -0.1622 0.0351227299320021
"6172" "C21orf59" 10 -2.7339 -0.2714 0.35647705289066 0.0913 0.727775810116981 -0.1801 0.215042005606516
"6173" "RBMY1E" 10 0.2463 0.1255 0.700894083721637 0.2757 0.727775810116981 0.4012 0.0688123271959424
"6174" "TUSC5" 9 0.0184 0.2237 0.902044920767913 0.3137 0.727775810116981 0.5374 0.0302250114727836
"6175" "GGT6" 9 -1.032 -0.5496 0.2781387735353 0.4632 0.727775810116981 -0.0864 0.279202457615493
"6176" "EEFSEC" 10 -0.9994 -0.9375 0.188438663547846 -0.0507 0.652140921672358 -0.9882 0.419620628193894
"6177" "TPM3" 9 -0.9227 -0.0448 0.941086557652686 0.8307 0.727775810116981 0.7859 0.0249715911004375
"6178" "PRAMEF12" 9 0.1916 -0.6741 0.517255843680867 -0.3915 0.727775810116981 -1.0656 0.128294724825179
"6179" "ARHGAP39" 9 -0.8142 -0.063 0.663809968349816 -0.2 0.727775810116981 -0.263 0.0785351289943676
"6180" "NPEPL1" 9 -0.2492 -0.1901 0.454604262249887 -0.1609 0.727775810116981 -0.351 0.15689190833536
"6181" "ZNF35" 10 0.2262 -0.1154 0.718502562930529 -0.2103 0.727775810116981 -0.3257 0.0645250938727471
"6182" "SGCG" 10 0.365 0.0215 0.917945394721642 -0.1848 0.727775810116981 -0.1633 0.0280103757484444
"6183" "TMEM14E" 10 0.2557 -0.2896 0.270478864779824 -0.1301 0.727775810116981 -0.4197 0.286686214462674
"6184" "VAMP4" 10 0.2762 -0.2438 0.779319888016558 -0.104 0.727775810116981 -0.3478 0.051191047197912
"6185" "PSG9" 10 0.0786 0.2321 0.846443628607688 -0.0682 0.727775810116981 0.1639 0.0388317757900407
"6186" "AMZ1" 10 -0.2968 0.0279 0.853573620338024 0.001 0.727775810116981 0.0289 0.0376498215955219
"6187" "SLC43A2" 10 -0.2168 0.2416 0.415749587941862 0.012 0.727775810116981 0.2536 0.177650094634633
"6188" "DDX60L" 10 -0.0543 0.2275 0.849209396273893 0.1127 0.727775810116981 0.3402 0.0383704542974049
"6189" "TYRP1" 10 -0.021 0.3243 0.558757786470326 0.2702 0.727775810116981 0.5945 0.112070585412432
"6190" "NDUFB11" 10 -1.5669 -0.1716 0.33490013755141 0.3033 0.727775810116981 0.1317 0.230766453941072
"6191" "VTA1" 10 -0.515 -0.2237 0.672721528608032 0.3208 0.727775810116981 0.0971 0.0761091027115385
"6192" "ANKAR" 10 -0.1483 0.3477 0.893755984303797 0.4921 0.727775810116981 0.8398 0.0314216543547564
"6193" "TMEM177" 10 -0.4939 0.6951 0.337065920488113 0.4978 0.727775810116981 1.1929 0.229129303609177
"6194" "CCM2" 9 -0.2197 -0.5167 0.135377612212483 -0.0482 0.864456710386632 -0.5649 0.434042119061943
"6195" "HTR2C" 9 0.5117 -0.1263 0.809878980958235 -0.1448 0.728488603269265 -0.2711 0.0451321809419588
"6196" "NDUFS5" 9 -0.1198 -0.1192 0.662655151727188 -0.017 0.728488603269265 -0.1362 0.0786745865105054
"6197" "GRID1" 10 -0.6212 0.2952 0.808027934081714 0.3395 0.728488603269265 0.6347 0.0454759112637118
"6198" "ARMC10" 10 -0.1889 0.2328 0.898913493909679 0.2547 0.728488603269265 0.4875 0.0305470920544408
"6199" "TRPM5" 10 -0.6108 -0.0538 0.888277676388765 0.3897 0.728488603269265 0.3359 0.0320996687305524
"6200" "TP73" 10 -0.8315 0.153 0.589239299362704 0.4996 0.728488603269265 0.6526 0.101122963828148
"6201" "FMO1" 8 0.4661 -0.0632 0.672405783224835 -0.2205 0.728488603269265 -0.2837 0.0760169380308417
"6202" "PGLS" 8 -0.5356 0.1402 0.255379876524391 -0.1633 0.728488603269265 -0.0231 0.301966376869774
"6203" "KLHL40" 8 -0.3208 -0.0203 0.77636835281213 0.2305 0.728488603269265 0.2102 0.0516342468705779
"6204" "SATB2" 8 -0.1011 -0.3721 0.689039410573669 0.2789 0.728488603269265 -0.0932 0.0716417910986716
"6205" "PREPL" 8 -0.2143 0.2865 0.94060285985605 0.3083 0.728488603269265 0.5948 0.0249161893588189
"6206" "ABCG4" 9 -0.2081 -0.6272 0.088370678671307 -0.047 0.556955200581357 -0.6742 0.704566316637023
"6207" "C4orf36" 10 0.7267 -0.2474 0.567755103072064 -0.2179 0.72863217967643 -0.4653 0.10856070840144
"6208" "AQP3" 10 0.1755 -0.531 0.635396916819973 -0.2119 0.72863217967643 -0.7429 0.0864507985689972
"6209" "CADM2" 10 0.2266 0.006 0.874545318045844 0.2903 0.72863217967643 0.2963 0.0341504650822205
"6210" "SHOX2" 8 -1.2404 0.0221 0.909296619725784 -0.0466 0.72863217967643 -0.0245 0.0290528432615866
"6211" "KCNH1" 9 0.3025 -0.2624 0.676317531707212 -0.3102 0.72863217967643 -0.5726 0.0749348146245367
"6212" "GPR37L1" 9 0.2007 -0.3308 0.66265782380949 -0.2323 0.72863217967643 -0.5631 0.0786377863679636
"6213" "ZFP30" 9 0.3736 -0.2525 0.595243995083354 -0.1636 0.72863217967643 -0.4161 0.0990729745453867
"6214" "NSA2" 10 -0.5936 -0.5048 0.517255843680867 -0.1511 0.72863217967643 -0.6559 0.128042409509045
"6215" "TTC9B" 9 0.0086 0.2441 0.61407628850979 -0.1223 0.72863217967643 0.1218 0.0929792683302551
"6216" "C18orf64" 9 0.3439 -0.0177 0.99670636569419 -0.1181 0.72863217967643 -0.1358 0.0183882285389538
"6217" "MAP3K9" 9 -0.7142 0.2953 0.717510492498635 0.049 0.72863217967643 0.3443 0.0645602351473561
"6218" "RALGAPA1" 9 -0.1923 0.4468 0.78279431253927 0.1863 0.72863217967643 0.6331 0.05030991823332
"6219" "ECM2" 9 -0.337 0.2602 0.808509031460051 0.314 0.72863217967643 0.5742 0.0453567846905009
"6220" "FAM212A" 9 -0.5876 0.2702 0.648815260585626 0.4235 0.72863217967643 0.6937 0.0825327451396062
"6221" "CCDC88C" 9 -0.8251 0.0045 0.531123188533274 0.6201 0.72863217967643 0.6246 0.122407119482775
"6222" "PIK3CG" 10 -1.24 0.0236 0.715369226410124 0.6446 0.72863217967643 0.6682 0.0650715922915192
"6223" "NOL9" 9 -1.9922 0.0636 0.77636835281213 0.7183 0.72863217967643 0.7819 0.0516031808056594
"6224" "TBC1D19" 8 0.1835 0.3727 0.672721528608032 0.3582 0.72863217967643 0.7309 0.0758964175487245
"6225" "CD300LD" 10 0.0645 -0.2728 0.228298759246049 -0.2799 0.72863217967643 -0.5527 0.332810449152276
"6226" "ZBTB8A" 10 0.2559 -0.7086 0.258892827898836 -0.1079 0.72863217967643 -0.8165 0.298197638006147
"6227" "RBBP9" 10 0.2599 -0.0853 0.710134028681319 0.2634 0.72863217967643 0.1781 0.0663343195680223
"6228" "UNC5C" 7 -0.1473 -0.0862 0.864358544605577 -0.1306 0.72863217967643 -0.2168 0.0357452519490046
"6229" "FBXW4" 8 -0.749 0.5336 0.345927736257418 0.0673 0.72863217967643 0.6009 0.22227403436829
"6230" "CDC42EP4" 9 -0.3399 -0.4465 0.226168310052322 -0.7329 0.72863217967643 -1.1794 0.335427187515091
"6231" "LHX3" 8 0.2904 -0.4446 0.386023589964588 -0.4035 0.72863217967643 -0.8481 0.195149930862108
"6232" "MLIP" 10 0.2226 -0.2295 0.449912519567661 -0.1881 0.72863217967643 -0.4176 0.158993997476731
"6233" "COL22A1" 10 -0.1086 0.1824 0.605128734881855 -0.0733 0.72863217967643 0.1091 0.095834984507467
"6234" "IFI16" 10 0.0586 -0.1041 0.855422731305955 0.0017 0.72863217967643 -0.1024 0.0371830908392075
"6235" "SLC7A8" 10 -0.2456 -0.008 0.672721528608032 0.0382 0.72863217967643 0.0302 0.0758964175487245
"6236" "CYP4X1" 10 0.0615 0.1647 0.359518700373728 0.064 0.72863217967643 0.2287 0.212633136794947
"6237" "EFCAB3" 10 0.1712 0.2276 0.483527649323434 0.0941 0.72863217967643 0.3217 0.142752442996285
"6238" "SNTB2" 10 -0.3161 -0.1982 0.632453568671614 0.2035 0.72863217967643 0.0053 0.0873295641947548
"6239" "BECN1" 10 -0.4301 0.282 0.838147994332511 0.2615 0.72863217967643 0.5435 0.0400684288499594
"6240" "SLC17A8" 10 -0.1868 0.0971 0.424013137614805 0.3277 0.72863217967643 0.4248 0.172737535386408
"6241" "FAM219B" 10 -0.2829 0.0205 0.968592878222359 0.3614 0.72863217967643 0.3819 0.0215003541049742
"6242" "C9orf96" 10 -0.7721 -0.0538 0.98359618407363 0.4832 0.72863217967643 0.4294 0.0198035933837667
"6243" "THBS1" 10 -0.8199 0.1215 0.661645009705744 0.4857 0.72863217967643 0.6072 0.0789178371452372
"6244" "PAPD7" 10 -0.9842 0.4322 0.385228348338677 0.9233 0.72863217967643 1.3555 0.195650905675462
"6245" "HINFP" 9 -0.7354 -0.381 0.502291966604457 -0.2478 0.72863217967643 -0.6288 0.13438639816544
"6246" "KRT82" 9 -0.0343 -0.3951 0.33639778359357 -0.1635 0.72863217967643 -0.5586 0.229334389500512
"6247" "TFDP3" 9 0.4265 0.0032 0.583762083226663 -0.0545 0.72863217967643 -0.0513 0.10294744313267
"6248" "ATG7" 7 -0.9716 0.2646 0.811864363471441 0.0536 0.72863217967643 0.3182 0.04473598856874
"6249" "C16orf90" 6 -0.0388 0.1376 0.449912519567661 0.1139 0.72863217967643 0.2515 0.158993997476731
"6250" "COLEC11" 8 -0.431 -0.3621 0.505171148743049 -0.2475 0.72863217967643 -0.6096 0.133143818578863
"6251" "GSG1" 8 0.1919 -0.3644 0.497300136865876 -0.1963 0.72863217967643 -0.5607 0.136566175875826
"6252" "TTK" 9 -1.6869 0.0367 0.384094519509112 -0.0117 0.72863217967643 0.025 0.196367591907375
"6253" "TIGD6" 10 0.1202 -0.9093 0.123907710061673 -0.0461 0.981361504027353 -0.9554 0.422726834834458
"6254" "MMP9" 8 -0.2616 0.1403 0.596090992178262 0.3976 0.72863217967643 0.5379 0.0987920328849864
"6255" "MARVELD3" 9 -1.4094 1.0776 0.41340842612998 0.5682 0.72863217967643 1.6458 0.178708306830532
"6256" "TTC12" 10 0.2622 -0.3296 0.332247214915788 -0.1184 0.72863217967643 -0.448 0.232491000571357
"6257" "REP15" 10 -0.0916 -0.1047 0.712022769032406 -0.0859 0.72863217967643 -0.1906 0.0658766993457251
"6258" "MARCH8" 10 0.1647 0.2525 0.614540657092638 -0.0801 0.72863217967643 0.1724 0.0928329719569624
"6259" "C2orf83" 8 0.3811 0.2032 0.998665420346834 -0.2326 0.72863217967643 -0.0294 0.0181820311392639
"6260" "NUP54" 8 -0.254 -0.263 0.511751179025576 -0.2099 0.72863217967643 -0.4729 0.130343579592625
"6261" "MAP10" 8 -0.4611 -0.3028 0.895227585121739 0.1693 0.72863217967643 -0.1335 0.0310540256256116
"6262" "HRCT1" 10 -1.1532 0.4074 0.828684093387363 0.4693 0.72863217967643 0.8767 0.0417097373790874
"6263" "MET" 9 0.3067 -0.3708 0.470144400858398 -0.2307 0.72863217967643 -0.6015 0.149017038193037
"6264" "TRMT10A" 8 0.4243 -1.7497 0.170593985690155 -0.0446 0.977554319759457 -1.7943 0.332109046906934
"6265" "IRS2" 9 -0.1389 -0.1685 0.428809231678305 0.0533 0.72863217967643 -0.1152 0.170104879429732
"6266" "APC" 9 -0.3491 -0.2067 0.49885839858329 0.167 0.72863217967643 -0.0397 0.135882238397203
"6267" "CXorf21" 9 0.2072 -0.1219 0.886643756457232 0.3233 0.72863217967643 0.2014 0.0323164811256516
"6268" "C9orf131" 9 -0.4533 0.3317 0.959582997304977 0.345 0.72863217967643 0.6767 0.0225596477127444
"6269" "VCP" 9 -1.8456 -0.0982 0.816156375903691 0.4354 0.72863217967643 0.3372 0.0439502563603297
"6270" "NDUFA3" 10 0.19 -0.4116 0.398648965836509 -0.2687 0.72863217967643 -0.6803 0.187378663735955
"6271" "C15orf56" 10 -0.1389 -0.3257 0.580860075970867 -0.2311 0.72863217967643 -0.5568 0.103946499446213
"6272" "NUTM1" 10 -0.3565 -0.0052 0.576241086755739 -0.1189 0.72863217967643 -0.1241 0.105553483969014
"6273" "KDM4E" 10 -0.2149 0.073 0.999822631512899 0.052 0.72863217967643 0.125 0.0180608723220607
"6274" "CFHR3" 10 0.0872 0.3558 0.390243500741643 0.1364 0.72863217967643 0.4922 0.192514632152304
"6275" "OMG" 10 -0.0627 0.2565 0.537258409021693 0.1824 0.72863217967643 0.4389 0.119985512140122
"6276" "CMPK1" 10 -0.9135 0.1372 0.731825895589578 0.1949 0.72863217967643 0.3321 0.0612164200746901
"6277" "RAB5B" 10 -0.1178 0.1049 0.941086557652686 0.2234 0.72863217967643 0.3283 0.024831520507259
"6278" "FNBP1" 10 -0.49 -0.1517 0.568498516284684 0.314 0.72863217967643 0.1623 0.108294379961663
"6279" "ZDHHC17" 10 -0.2575 -0.2803 0.447846221400383 0.3682 0.72863217967643 0.0879 0.160049085984892
"6280" "C9orf3" 10 -0.3155 0.6262 0.605128734881855 0.4962 0.72863217967643 1.1224 0.095834984507467
"6281" "SUGT1" 8 -0.1888 -0.0174 0.596090992178262 -0.1032 0.72863217967643 -0.1206 0.0987920328849864
"6282" "ZSCAN5B" 8 0.4608 -0.0852 0.563427099432282 -0.1021 0.72863217967643 -0.1873 0.110122369822261
"6283" "SLC20A2" 8 -0.1976 0.2191 0.650502917421995 0.3629 0.72863217967643 0.582 0.0820500107583013
"6284" "PIP5KL1" 7 -0.6651 -0.3823 0.71644903612238 0.3682 0.72863217967643 -0.0140999999999999 0.0648133531149662
"6285" "CHST8" 7 -0.658 -0.1318 0.895162354579271 0.3017 0.72863217967643 0.1699 0.0310634996669282
"6286" "HS6ST2" 10 0.1603 0.0089 0.676868152344464 -0.3399 0.72863217967643 -0.331 0.0747883970777763
"6287" "NOC3L" 10 -0.8647 -0.8402 0.445402060149582 -0.1857 0.72863217967643 -1.0259 0.161306084594363
"6288" "C10orf76" 10 -0.5681 -0.1639 0.597787683129307 0.2297 0.72863217967643 0.0658 0.0982312367723377
"6289" "DRC1" 9 0.2147 -0.0183 0.950137529495412 -0.221 0.72863217967643 -0.2393 0.0237032934164736
"6290" "ELF1" 9 -0.4785 -0.2833 0.522150309773087 -0.1955 0.72863217967643 -0.4788 0.126027336166563
"6291" "WDR16" 9 -0.1139 0.197 0.966242108007508 -0.1669 0.72863217967643 0.0301 0.0217737864918235
"6292" "ZNF221" 9 0.533 -0.1747 0.276061311529286 -0.16 0.72863217967643 -0.3347 0.280892072543737
"6293" "SCGB1C1" 9 -1.9976 0.2469 0.591078512412798 -0.0868 0.72863217967643 0.1601 0.100464287613962
"6294" "MICA" 8 0.2341 0.0033 0.776781432160343 -0.2654 0.72863217967643 -0.2621 0.0515193619330776
"6295" "NEIL3" 8 -0.0412 0.3914 0.283948577013988 -0.2554 0.72863217967643 0.136 0.273382247999879
"6296" "C1QTNF7" 8 0.0994 -0.2884 0.625317148256382 -0.2315 0.72863217967643 -0.5199 0.0894897862801311
"6297" "CTNNA1" 8 -0.1033 -0.2602 0.604266156443864 -0.2054 0.72863217967643 -0.4656 0.0961140298511229
"6298" "RBBP7" 8 0.1981 -0.1503 0.539307155908106 -0.1131 0.72863217967643 -0.2634 0.119186371457993
"6299" "TWF2" 8 -0.4412 -0.4627 0.896361303617763 0.3299 0.72863217967643 -0.1328 0.0308896559364231
"6300" "SAR1A" 9 -0.417 0.2011 0.709350792220789 0.4298 0.72863217967643 0.6309 0.066524773536844
"6301" "GIGYF2" 8 -0.7852 -0.2773 0.84279058339863 0.5736 0.72863217967643 0.2963 0.0392790936876283
"6302" "SH2D1A" 10 0.5939 -0.2913 0.345353682961312 -0.2203 0.72863217967643 -0.5116 0.222692128310203
"6303" "TMPRSS11A" 10 0.0309 0.0809 0.718319571724388 0.1859 0.72863217967643 0.2668 0.0643677858867897
"6304" "GBP6" 10 -0.0193 -0.0192 0.887450198237814 0.3257 0.72863217967643 0.3065 0.0321965173004104
"6305" "C5orf15" 6 -0.5728 -0.0956 0.973681726661652 0.3106 0.72863217967643 0.215 0.0209155115243761
"6306" "CTBS" 7 0.6437 -0.1642 0.775269870580642 -0.422 0.72863217967643 -0.5862 0.0518265364696223
"6307" "PRKG2" 10 -0.2206 -0.2032 0.867615661091313 -0.4683 0.72863217967643 -0.6715 0.035230240392266
"6308" "PHF12" 10 -0.8844 -1.1513 0.0329853572015689 -0.0426 0.789422627924404 -1.1939 0.917089571284491
"6309" "TRUB2" 9 -0.7495 -0.5667 0.502291966604457 -0.1675 0.72863217967643 -0.7342 0.13438639816544
"6310" "PTRF" 10 -0.0564 -0.2545 0.532899750453927 -0.1094 0.72863217967643 -0.3639 0.12170147238119
"6311" "RNASE7" 9 0.0829 0.0554 0.690387412578527 -0.0891 0.72863217967643 -0.0337 0.0712608968089064
"6312" "DLGAP5" 9 -0.6326 -0.2035 0.396978909781808 0.0771 0.72863217967643 -0.1264 0.188387342251036
"6313" "MOB4" 9 -0.7622 -0.1095 0.552683385144076 0.1484 0.72863217967643 0.0389 0.114082796286723
"6314" "UFSP1" 9 -0.6701 -0.0975 0.752207356477306 0.2181 0.72863217967643 0.1206 0.0566733763371944
"6315" "ANKRD52" 9 -1.2998 -0.2081 0.565691773613175 0.2403 0.72863217967643 0.0322 0.109302832228759
"6316" "LMTK2" 9 -0.7984 -0.2841 0.454604262249887 0.2412 0.72863217967643 -0.0429 0.156623746832308
"6317" "NT5C" 9 -0.4607 -0.0224 0.417463779429893 0.2651 0.72863217967643 0.2427 0.176400236304914
"6318" "RNF169" 9 -0.6551 -0.5482 0.394770273221905 0.2886 0.72863217967643 -0.2596 0.189730207251563
"6319" "SCAND3" 9 -0.334 0.0857 0.903147163060924 0.3331 0.72863217967643 0.4188 0.0299172625903314
"6320" "FSBP" 9 -0.1204 0.1264 0.523559170946419 0.3366 0.72863217967643 0.463 0.125452630758666
"6321" "DCTN1" 9 -1.5036 0.0518 0.546106912305241 0.3637 0.72863217967643 0.4155 0.116567545877455
"6322" "SAMD10" 9 -0.7646 0.1623 0.967985693899029 0.3665 0.72863217967643 0.5288 0.0215707809917574
"6323" "SAT2" 9 -0.6057 0.1567 0.714249775106937 0.405 0.72863217967643 0.5617 0.0653401070045107
"6324" "PDLIM3" 9 -0.3296 0.3125 0.870839615714548 0.5859 0.72863217967643 0.8984 0.0347252007082766
"6325" "SALL2" 8 -0.2371 -0.2583 0.567755103072064 -0.0935 0.72863217967643 -0.3518 0.10856070840144
"6326" "PGBD2" 8 -1.0888 -0.1646 0.483527649323434 0.0866 0.72863217967643 -0.078 0.142752442996285
"6327" "RHBDL2" 8 -0.5495 0.206 0.632076030976415 0.1674 0.72863217967643 0.3734 0.0874427936662118
"6328" "RPSA" 8 -1.6407 -0.6952 0.848080337920017 0.3676 0.72863217967643 -0.3276 0.0383922445261876
"6329" "RHBDD1" 10 0.5515 -0.0254 0.951458808946635 -0.3029 0.72863217967643 -0.3283 0.0235412532261269
"6330" "FAM159A" 10 0.0386 0.122 0.655644614073112 -0.2688 0.72863217967643 -0.1468 0.0805928520239496
"6331" "PCGF5" 10 0.2827 -0.3456 0.596807361364386 -0.1082 0.72863217967643 -0.4538 0.0985549341767504
"6332" "GCLM" 10 -0.7992 -0.1654 0.813375783209686 0.0874 0.72863217967643 -0.078 0.0444582278991395
"6333" "MXD3" 10 -0.455 -0.3406 0.494586401177024 0.2595 0.72863217967643 -0.0811 0.137764909558164
"6334" "HS3ST4" 10 -0.5789 0.0239 0.779319888016558 0.3612 0.72863217967643 0.3851 0.0510063476319703
"6335" "DCUN1D4" 10 0.1353 -0.124 0.62806326083377 0.0756 0.730029043770412 -0.0484 0.0882888456937906
"6336" "PRLH" 10 -0.4771 -0.1463 0.402776980297863 0.1676 0.730029043770412 0.0213 0.184451995449361
"6337" "CDC20" 10 -1.5363 0.4371 0.494586401177024 0.3981 0.730029043770412 0.8352 0.137344965281205
"6338" "TMEM39B" 9 -0.5146 -0.5855 0.476947037287058 0.1233 0.730029043770412 -0.4622 0.145373486831308
"6339" "NMNAT2" 9 -0.2809 0.0975 0.591078512412798 0.126 0.730029043770412 0.2235 0.10008420474671
"6340" "AFF4" 9 -0.3263 -0.1482 0.798492121046534 0.1725 0.730029043770412 0.0243 0.0469527953798857
"6341" "HSPE1" 7 -2.4253 -1.1981 0.35314696198645 -0.0141 0.730029043770412 -1.2122 0.216613544707804
"6342" "C14orf159" 7 -0.7159 0.0069 0.59398713395367 0.6579 0.730029043770412 0.6648 0.0991122083165504
"6343" "A1BG" 10 -1.1991 0.1687 0.520619842023157 0.1903 0.730029043770412 0.359 0.126245124445894
"6344" "SLC9A3R1" 10 -0.5512 0.6174 0.370419104870753 0.2465 0.730029043770412 0.8639 0.204769978364156
"6345" "PALM2" 10 -0.0842 -0.0348 0.781487827298742 0.257 0.730029043770412 0.2222 0.05027168348686
"6346" "SH2B1" 10 -0.5601 -0.189 0.488400504285232 0.2692 0.730029043770412 0.0802 0.140111728021387
"6347" "LCN6" 10 -0.4834 0.0119 0.981631830454595 0.3878 0.730029043770412 0.3997 0.0198126929734564
"6348" "RFX5" 10 -0.5806 0.1976 0.449365111188395 0.3935 0.730029043770412 0.5911 0.158834230650097
"6349" "PPM1M" 7 -1.1041 0.8302 0.409116108134141 0.3553 0.730029043770412 1.1855 0.180730186753584
"6350" "WFDC11" 8 0.3936 -0.1759 0.896361303617763 -0.1359 0.730029043770412 -0.3118 0.0306415615339518
"6351" "PICK1" 8 -0.2546 -0.2496 0.65333585510801 -0.1091 0.730029043770412 -0.3587 0.0808905351945182
"6352" "ATG13" 10 -0.6643 0.4599 0.946572977474464 0.3879 0.730029043770412 0.8478 0.0239189346109272
"6353" "GCG" 10 0.2841 0.0853 0.944371637638064 -0.2762 0.730029043770412 -0.1909 0.0241924229698596
"6354" "PSMC1" 10 -0.7468 0.1196 0.591078512412798 -0.0432 0.730029043770412 0.0764 0.10008420474671
"6355" "SLC34A1" 10 -0.2722 0.1384 0.596074214201345 0.0115 0.730029043770412 0.1499 0.0984195827430314
"6356" "ELP6" 9 -1.1148 -0.7947 0.255379876524391 -0.6609 0.730029043770412 -1.4556 0.301391211674461
"6357" "MGAT2" 9 -0.0901 -1.3367 0.33490013755141 -0.5537 0.730029043770412 -1.8904 0.229980962706246
"6358" "FBXO34" 10 0.0839 -0.1481 0.469504270817213 -0.5034 0.730029043770412 -0.6515 0.148892886755369
"6359" "ZNF575" 9 0.1423 -0.2814 0.447846221400383 -0.4994 0.730029043770412 -0.7808 0.159609846713792
"6360" "ATP2B4" 9 0.3258 -0.7112 0.329166953369411 -0.3741 0.730029043770412 -1.0853 0.234377692484118
"6361" "ZFYVE20" 9 -0.4138 -0.3229 0.365526815202034 -0.3312 0.730029043770412 -0.6541 0.208049275253372
"6362" "KANK4" 9 -0.5375 0.0794 0.706673472906283 -0.3244 0.730029043770412 -0.245 0.0668472835230591
"6363" "ENPP7" 9 -0.3641 0.0202 0.813375783209686 -0.2454 0.730029043770412 -0.2252 0.0441728803880099
"6364" "TRIM46" 9 -0.9528 -0.2554 0.933358265289843 -0.2409 0.730029043770412 -0.4963 0.0255892794270297
"6365" "GSC2" 9 0.005 -0.3844 0.33639778359357 -0.2169 0.730029043770412 -0.6013 0.228848444755649
"6366" "GNPNAT1" 9 -0.5673 0.0348 0.914267478213099 0.3021 0.730029043770412 0.3369 0.0281257463212892
"6367" "REG4" 9 -0.278 0.2457 0.673895837198554 0.5715 0.730029043770412 0.8172 0.0752359176777741
"6368" "ARHGEF16" 9 -1.2091 0.123 0.544852287015727 0.7931 0.730029043770412 0.9161 0.116647694665265
"6369" "FOXR1" 9 -0.9842 -0.0761 0.672721528608032 0.8088 0.730029043770412 0.7327 0.0755504710050579
"6370" "HOMEZ" 7 -0.8308 -0.1164 0.635396916819973 0.2459 0.730029043770412 0.1295 0.0860891761201333
"6371" "DACT3" 8 -0.0925 -0.7051 0.700206455159819 -0.3418 0.730029043770412 -1.0469 0.0684440436765552
"6372" "BOP1" 8 -0.7931 -0.3493 0.42769135802758 -0.2455 0.730029043770412 -0.5948 0.170267227304045
"6373" "MRPS10" 8 -0.7255 -0.0799 0.946572977474464 0.0328 0.730029043770412 -0.0471 0.0239189346109272
"6374" "NARFL" 9 -1.8982 -0.5776 0.333512491020249 0.1251 0.730029043770412 -0.4525 0.231036167401493
"6375" "MAPK13" 8 -0.3562 0.0325 0.916697408047454 0.1459 0.730029043770412 0.1784 0.0277946481010408
"6376" "RB1" 9 -0.7384 0.4079 0.636964850729218 0.3192 0.730029043770412 0.7271 0.0856245833290255
"6377" "ZFC3H1" 8 -1.3842 0.5705 0.867615661091313 0.3772 0.730029043770412 0.9477 0.034969093722631
"6378" "TRPV2" 8 -1.0559 0.1842 0.912674325776274 0.4212 0.730029043770412 0.6054 0.028344149622429
"6379" "DYNLT3" 10 0.3122 0.0017 0.999822631512899 0.0451 0.730622544856761 0.0468 0.0177768063405702
"6380" "ZBTB21" 10 0.0633 -0.0231 0.973681726661652 0.2091 0.730622544856761 0.186 0.020613663609302
"6381" "RNF34" 10 -0.2835 0.0474 0.853573620338024 0.2398 0.730622544856761 0.2872 0.037104504464064
"6382" "VWC2" 8 0.1103 -0.1485 0.494586401177024 -0.2148 0.730622544856761 -0.3633 0.137166900176292
"6383" "BOLA1" 8 0.3042 -0.1493 0.337065920488113 -0.196 0.730622544856761 -0.3453 0.228139323442159
"6384" "FAM92A1" 9 -0.0755 -0.0171 0.561257825413083 -0.1015 0.730622544856761 -0.1186 0.110353512759837
"6385" "EID1" 8 -0.3876 -0.2883 0.230797171708723 -0.0942 0.730622544856761 -0.3825 0.329020044498158
"6386" "AMBRA1" 10 -1.4832 1.1323 0.170593985690155 -0.0418 0.888482982569929 1.0905 0.358984211434889
"6387" "IRF7" 8 -1.0399 0.0398 0.845211775216135 0.3207 0.730622544856761 0.3605 0.038485461216655
"6388" "RPL3L" 9 -0.251 -0.4737 0.152586146595891 -0.0411 0.731287097868217 -0.5148 0.448201452017675
"6389" "ARFGEF1" 9 0.3281 0.1812 0.955147282398575 -0.2833 0.730622544856761 -0.1021 0.0227781466054967
"6390" "CLP1" 10 -1.3449 -1.071 0.0420579170090273 -0.0403 0.983580016937944 -1.1113 0.761619694112984
"6391" "DDX23" 10 -2.9155 0.254 0.358200055589639 0.0105 0.730622544856761 0.2645 0.212868565175985
"6392" "ZBTB42" 9 -0.0906 0.3514 0.407025179351309 0.0148 0.730622544856761 0.3662 0.181755554985826
"6393" "SMC1B" 10 -0.0722 0.3121 0.449912519567661 0.1054 0.730622544856761 0.4175 0.158369713135033
"6394" "LSM5" 10 0.1118 -0.588 0.594284875156048 -0.6881 0.730622544856761 -1.2761 0.0988525906923722
"6395" "RSPRY1" 10 -0.1493 0.1146 0.390532910440624 -0.3754 0.730622544856761 -0.2608 0.191675855168149
"6396" "YIPF5" 10 0.2887 0.0887 0.76864824061634 -0.2721 0.730622544856761 -0.1834 0.0527530678741313
"6397" "ADAM32" 10 0.3692 0.0297 0.9267666017252 -0.171 0.730622544856761 -0.1413 0.0263493048699323
"6398" "GLRA1" 10 0.2096 -0.1524 0.869321181830162 -0.1581 0.730622544856761 -0.3105 0.0345918548465356
"6399" "CPNE3" 10 0.1128 0.1677 0.655117129959449 -0.0487 0.730622544856761 0.119 0.0802382794495904
"6400" "NOLC1" 10 -0.8662 -0.8708 0.576280314994943 0.2202 0.730622544856761 -0.6506 0.104989795580203
"6401" "SAA1" 8 0.0703 0.2037 0.849209396273893 0.2459 0.731287097868217 0.4496 0.03769366322229
"6402" "LARP4B" 8 -0.0544 -0.7386 0.278527368075714 -0.5153 0.731287097868217 -1.2539 0.277545272176792
"6403" "COL4A1" 7 -0.0366 -0.2914 0.558512194444103 -0.358 0.731287097868217 -0.6494 0.111172142520329
"6404" "PHKA2" 10 0.1367 0.0488 0.693964191509593 -0.2105 0.731287097868217 -0.1617 0.0697095558358597
"6405" "KIAA1841" 10 0.0449 0.255 0.924022910735301 -0.1835 0.731287097868217 0.0715 0.0266002345484427
"6406" "CSN3" 10 0.3028 -0.1042 0.581022376295848 -0.1655 0.731287097868217 -0.2697 0.103161111470741
"6407" "FAM13C" 10 -0.1958 -0.2618 0.840645371714955 0.0194 0.731287097868217 -0.2424 0.0391242602516768
"6408" "DHH" 10 -0.169 -0.1275 0.862922305836563 0.1386 0.731287097868217 0.0111 0.0354745854002544
"6409" "PIGN" 10 -0.1126 0.1621 0.92757979202312 0.2402 0.731287097868217 0.4023 0.0261320438061075
"6410" "HSD3B2" 10 -0.0183 0.1434 0.995490198944325 0.3602 0.731287097868217 0.5036 0.0181346455527898
"6411" "BLVRB" 9 0.0886 0.2799 0.916697408047454 0.0121 0.731287097868217 0.292 0.0275806984266789
"6412" "LACC1" 9 0.3417 -0.4482 0.475909511736786 -0.3326 0.731287097868217 -0.7808 0.145475147038486
"6413" "C11orf68" 9 -0.9405 0.0232 0.970676114303083 -0.3223 0.731287097868217 -0.2991 0.0208550130698132
"6414" "HMGN3" 9 0.2468 0.059 0.89371352066083 -0.2862 0.731287097868217 -0.2272 0.0308016399006657
"6415" "SRRM4" 9 -0.1726 0.2833 0.79338469201636 0.1242 0.731287097868217 0.4075 0.0476695435328376
"6416" "CTDSP2" 8 -0.6534 -0.7263 0.33582710343407 0.1167 0.731287097868217 -0.6096 0.228842376217082
"6417" "C1orf61" 10 0.2475 -0.6661 0.446940112432431 -0.3236 0.731287097868217 -0.9897 0.159679426072991
"6418" "SLC8A3" 10 0.4185 -0.426 0.348456875711854 -0.3167 0.731287097868217 -0.7427 0.219529942308329
"6419" "STAR" 9 0.1994 -0.3871 0.210799247258808 -0.0403 0.891395059983498 -0.4274 0.299254078585419
"6420" "LRIG2" 10 0.2083 -0.0338 0.965594475697089 -0.299 0.731287097868217 -0.3328 0.0214401567944405
"6421" "FAT1" 10 -0.0356 -0.2513 0.37231237726459 0.0247 0.731287097868217 -0.2266 0.203093431098019
"6422" "EXOC6B" 9 -0.0057 0.3037 0.778788102277692 0.0592 0.731287097868217 0.3629 0.0505434077855808
"6423" "TMEM57" 9 -0.9688 0.7669 0.453591114586763 0.2713 0.731287097868217 1.0382 0.156303327461638
"6424" "CENPP" 10 -0.4184 -0.1682 0.595243995083354 0.0118 0.731287097868217 -0.1564 0.0983548888759646
"6425" "DPY19L4" 10 0.0162 0.1146 0.96982060948353 0.1045 0.731287097868217 0.2191 0.0209528461271979
"6426" "CCNYL1" 10 -0.0567 0.472 0.434227733376976 0.2305 0.731287097868217 0.7025 0.166335118960828
"6427" "IL21R" 7 -0.0333 0.1238 0.935333068880002 0.2196 0.731287097868217 0.3434 0.0251291115397023
"6428" "NUDT9" 10 0.7598 -0.0854 0.923090067032719 -0.3596 0.731287097868217 -0.445 0.0267238726693965
"6429" "EFHB" 10 -0.0201 0.3361 0.545839628121541 0.3873 0.731287097868217 0.7234 0.115912565516957
"6430" "DTL" 10 -2.1515 0.457 0.700116984279938 0.5751 0.731287097868217 1.0321 0.0681662412599267
"6431" "RXRA" 8 0.1552 -0.2366 0.56168302596923 -0.2781 0.731287097868217 -0.5147 0.110012585993378
"6432" "LCN1" 8 0.0936 0.146 0.866801591178476 -0.2201 0.731287097868217 -0.0741 0.0348625362559716
"6433" "RNF214" 8 -0.0382 -0.2649 0.849209396273893 -0.2139 0.731287097868217 -0.4788 0.03769366322229
"6434" "BTN3A3" 8 0.4849 0.0305 0.915322145528662 -0.1422 0.731287097868217 -0.1117 0.0277672189921519
"6435" "TRMT5" 8 -1.3763 0.5655 0.347332121328772 0.3522 0.731287097868217 0.9177 0.220341290442656
"6436" "CMBL" 9 0.3205 -0.1282 0.86773265748016 -0.1713 0.731287097868217 -0.2995 0.0347166565540466
"6437" "PIN4" 9 0.2865 -0.3711 0.21559770087892 -0.0397 0.847163903758354 -0.4108 0.306992145700187
"6438" "SNIP1" 9 -1.5459 -0.1855 0.651653681190808 -0.0205 0.731287097868217 -0.206 0.0810487793806753
"6439" "CENPT" 9 -0.85 -0.2941 0.405272377239744 0.0434 0.731287097868217 -0.2507 0.182566902469275
"6440" "PRSS33" 9 -0.1945 0.1066 0.758419132584353 0.1296 0.731287097868217 0.2362 0.0547509510915782
"6441" "CALCOCO1" 9 -0.0477 -0.2727 0.35082150975895 0.1304 0.731287097868217 -0.1423 0.217835328781922
"6442" "DCAF8L1" 9 0.1223 0.2793 0.953966424084899 0.1946 0.731287097868217 0.4739 0.0228158373294272
"6443" "USP15" 9 -0.4638 0.1231 0.604429202262 0.2262 0.731287097868217 0.3493 0.095350402993212
"6444" "HAVCR2" 9 -0.1094 0.0095 0.959582997304977 0.2797 0.731287097868217 0.2892 0.0221449340017404
"6445" "CTSG" 9 -0.4868 0.2334 0.721000990960213 0.3091 0.731287097868217 0.5425 0.0631154533805783
"6446" "ANXA10" 9 -0.0367 -0.0475 0.589239299362704 0.3504 0.731287097868217 0.3029 0.100360927510439
"6447" "POLR3GL" 9 -0.736 0.0271 0.663809968349816 0.5194 0.731287097868217 0.5465 0.0776565192459869
"6448" "CPSF2" 10 -1.1361 -0.2902 0.804183721673677 -0.4036 0.731287097868217 -0.6938 0.0456166046361429
"6449" "IL13RA2" 10 0.7188 -0.3207 0.546106912305241 -0.2519 0.731287097868217 -0.5726 0.115810797003179
"6450" "MYCT1" 10 0.3629 0.2611 0.930844703380094 -0.2229 0.731287097868217 0.0382 0.025706774645024
"6451" "C1GALT1" 10 0.5433 -0.0292 0.880571027928255 -0.1823 0.731287097868217 -0.2115 0.0327448420242006
"6452" "CDYL" 10 -0.2479 -0.539 0.152586146595891 -0.0394 0.575194458708705 -0.5784 0.520987156033387
"6453" "MYL2" 10 0.2569 -0.3093 0.815103632273784 -0.1627 0.731287097868217 -0.472 0.0436022810544248
"6454" "RAB31" 10 0.3375 -0.051 0.854068754003987 -0.1307 0.731287097868217 -0.1817 0.036897309687239
"6455" "DBF4B" 10 -0.3867 -0.1795 0.565691773613175 -0.0666 0.731287097868217 -0.2461 0.108561467786604
"6456" "PTGFRN" 10 -0.2556 -0.4961 0.308666674170886 -0.0507 0.731287097868217 -0.5468 0.250494743514374
"6457" "AQP10" 10 -0.3133 -0.0141 0.505171148743049 -0.0085 0.731287097868217 -0.0226 0.132354975762845
"6458" "GMPPA" 10 -0.1062 -0.2098 0.34269140855448 0.0521 0.731287097868217 -0.1577 0.223725562490154
"6459" "PTPRT" 10 -0.4229 0.1391 0.365526815202034 0.1708 0.731287097868217 0.3099 0.207623787090195
"6460" "ZNF518B" 10 -0.2666 -0.0545 0.76864824061634 0.2949 0.731287097868217 0.2404 0.0526086765932596
"6461" "CYP4V2" 10 -0.2246 -0.1905 0.352112560978958 0.3321 0.731287097868217 0.1416 0.216916404778543
"6462" "ACSS2" 10 -0.5757 0.1541 0.96982060948353 0.3581 0.731287097868217 0.5122 0.0209528461271979
"6463" "SLC35C1" 10 -0.6613 -0.0335 0.354379632458081 0.3625 0.731287097868217 0.329 0.215313441463208
"6464" "LTK" 10 -0.0282 -1.0955 0.146424694631416 -0.0388 0.997378734741543 -1.1343 0.369567699645573
"6465" "PCDHA11" 7 -0.1091 -0.2817 0.310334570470047 -0.1629 0.731287097868217 -0.4446 0.249095862368594
"6466" "CCDC103" 8 -0.0499 -0.2718 0.709350792220789 -0.3124 0.731287097868217 -0.5842 0.0658978032458021
"6467" "RNASE6" 9 -0.1224 -0.2007 0.685866807759673 -0.2441 0.731287097868217 -0.4448 0.0717802075666763
"6468" "SLAIN2" 8 0.1513 -0.1232 0.78279431253927 -0.1463 0.731287097868217 -0.2695 0.0497431211790682
"6469" "PCDH8" 7 -0.2953 0.365 0.681591339207251 0.0848 0.731287097868217 0.4498 0.0728919791675526
"6470" "PDC" 10 0.2815 -0.236 0.364025754317049 -0.1328 0.731287097868217 -0.3688 0.208641075343647
"6471" "GRAMD1C" 10 0.0234 -0.069 0.711818466138402 -0.025 0.731287097868217 -0.094 0.0653011161884671
"6472" "IL27" 9 -0.3281 -0.161 0.793606065858768 -0.2365 0.731287097868217 -0.3975 0.047626841306864
"6473" "SUPT20H" 9 0.0902 -0.1332 0.619659469339034 -0.2252 0.731287097868217 -0.3584 0.0905338598418285
"6474" "LILRA6" 10 0.0434 -0.3853 0.33639778359357 -0.2109 0.731287097868217 -0.5962 0.228411820015987
"6475" "CACNA2D1" 9 0.0212 -0.726 0.29785703915301 -0.1784 0.731287097868217 -0.9044 0.259799248267984
"6476" "CCSER2" 9 0.2567 -0.2935 0.33490013755141 -0.089 0.731287097868217 -0.3825 0.229543761355292
"6477" "SLC45A1" 9 -0.4079 0.5034 0.540263257093016 0.054 0.731287097868217 0.5574 0.118053708768746
"6478" "NR0B2" 9 -0.7106 -0.1775 0.700045993993305 0.225 0.731287097868217 0.0475 0.0681839017109996
"6479" "NTM" 9 -0.2438 -0.6956 0.421870733918259 0.383 0.731287097868217 -0.3126 0.173072705718872
"6480" "MPL" 9 -0.8678 0.0933 0.941086557652686 0.4821 0.731287097868217 0.5754 0.0244003236960275
"6481" "COL27A1" 6 -0.3354 0.6229 0.388869454874593 -0.1053 0.731287097868217 0.5176 0.192488052726193
"6482" "HES3" 10 -0.3366 -0.4584 0.190909768011117 -0.0384 0.917613870980864 -0.4968 0.318455045227261
"6483" "OTOL1" 10 -0.0479 0.074 0.76864824061634 0.0019 0.731287097868217 0.0759 0.0526086765932596
"6484" "KCTD21" 10 -0.6639 -0.0476 0.77636835281213 0.0371 0.731287097868217 -0.0105 0.0510310593413251
"6485" "SLC27A6" 10 0.2561 0.0689 0.853573620338024 0.0424 0.731287097868217 0.1113 0.0369779472177191
"6486" "PDCD10" 10 -0.0685 -0.5158 0.260642646314003 0.0729 0.731287097868217 -0.4429 0.295384493138841
"6487" "PDGFRA" 10 -0.2548 0.0442 0.785485548913578 0.0755 0.731287097868217 0.1197 0.0492104400293268
"6488" "TSSK6" 10 -1.4149 -0.1585 0.869321181830162 0.1173 0.731287097868217 -0.0412 0.0344686719786884
"6489" "CASR" 10 -0.218 -0.0369 0.672721528608032 0.1251 0.731287097868217 0.0882 0.0752399325611064
"6490" "TRMT10B" 10 -0.092 0.0638 0.483527649323434 0.1464 0.731287097868217 0.2102 0.141946639042061
"6491" "RGS2" 10 0.2031 -0.1504 0.699999732153195 0.1943 0.731287097868217 0.0439 0.0681954122237706
"6492" "COX17" 10 -1.5339 0.2091 0.828857368981377 0.2393 0.731287097868217 0.4484 0.0411510384251736
"6493" "CLDN6" 10 -0.5822 -0.6693 0.611866047968111 0.2916 0.731287097868217 -0.3777 0.0929732105185562
"6494" "GUCY1A2" 10 -0.2214 -0.3502 0.451648827115309 0.2917 0.731287097868217 -0.0585 0.157281908612917
"6495" "NKAIN1" 10 -0.6289 0.2741 0.483527649323434 0.323 0.731287097868217 0.5971 0.141946639042061
"6496" "AMPH" 10 -0.4101 -0.2088 0.648815260585626 0.3405 0.731287097868217 0.1317 0.0818571456604712
"6497" "TMED4" 10 -0.3007 0.0415 0.867615661091313 0.3426 0.731287097868217 0.3841 0.0347349659973938
"6498" "MRPS24" 10 -1.8983 -0.3501 0.6898210253697 0.3465 0.731287097868217 -0.00360000000000005 0.0707633686792303
"6499" "AEBP1" 10 -0.9562 -0.0426 0.595243995083354 0.353 0.731287097868217 0.3104 0.0983548888759646
"6500" "DEFA6" 10 0.1656 -0.4765 0.188013164827039 -0.0379 0.894140154413463 -0.5144 0.329871706534827
"6501" "SEC24C" 10 -1.0701 -0.2296 0.712799457691658 0.4622 0.731287097868217 0.2326 0.0650650158980765
"6502" "CYTH1" 10 -0.2692 0.4184 0.239484904572812 0.4653 0.731287097868217 0.8837 0.318532594518539
"6503" "HIST2H2AA4" 10 -2.5895 0.452 0.340819239365044 0.5101 0.731287097868217 0.9621 0.225107818054453
"6504" "NUAK2" 10 -0.4006 0.0463 0.945899983740421 0.5335 0.731287097868217 0.5798 0.0238006196567795
"6505" "DMWD" 10 -1.7457 0.6306 0.740159413523188 0.5402 0.731287097868217 1.1708 0.0587266579518999
"6506" "SRBD1" 10 -1.9215 -0.0583 0.546246343022069 0.6012 0.731287097868217 0.5429 0.115757739717423
"6507" "CASP14" 10 -1.0727 -0.304 0.528326160070095 0.6066 0.731287097868217 0.3026 0.122754794713278
"6508" "TACC3" 10 -2.7258 0.5707 0.265193316955226 0.6162 0.731287097868217 1.1869 0.290705223615484
"6509" "ST7" 10 -0.4399 0.3809 0.517399839390918 0.6342 0.731287097868217 1.0151 0.127203451777467
"6510" "CRLF1" 10 -1.1371 -0.2283 0.723401126979702 0.6438 0.731287097868217 0.4155 0.0625530653381624
"6511" "SPATA33" 10 -1.7296 0.2163 0.818538560931889 0.711 0.731287097868217 0.9273 0.0429812272581687
"6512" "KRTAP19-3" 10 -0.9286 0.4826 0.447865102843193 0.7115 0.731287097868217 1.1941 0.159205619962126
"6513" "EIF2A" 8 -0.04 -0.1306 0.635396916819973 -0.1829 0.731636582846994 -0.3135 0.0856744978649129
"6514" "RAMP2" 8 -0.2922 -0.6576 0.505498001967853 -0.1379 0.731636582846994 -0.7955 0.132111354980066
"6515" "STK35" 9 -0.0372 -0.3135 0.443323203908658 0.0407 0.731636582846994 -0.2728 0.161435663089852
"6516" "CAMK4" 9 0.0322 0.0621 0.602576880194481 -0.1089 0.731636582846994 -0.0468 0.0958567067901374
"6517" "MPP6" 9 0.1992 -0.4161 0.53827738179564 -0.0031 0.731636582846994 -0.4192 0.118724462069235
"6518" "TRMT2B" 9 0.2817 0.159 0.641434302363802 0.1128 0.731636582846994 0.2718 0.0838993385068135
"6519" "MLLT6" 9 -1.6924 0.3479 0.659756876181792 0.542 0.731636582846994 0.8899 0.0786876511299729
"6520" "ZNF512B" 8 -0.2788 -0.4609 0.613074604413584 -0.013 0.732514051556055 -0.4739 0.0922676013380589
"6521" "ZMYM6NB" 8 -0.074 -0.1237 0.503637918913919 0.2884 0.732514051556055 0.1647 0.132650489973899
"6522" "ETNPPL" 10 -0.2007 -0.011 0.449912519567661 -0.1359 0.732514051556055 -0.1469 0.157778678558244
"6523" "ADAM21" 10 0.5284 -0.3902 0.468574110365914 -0.0884 0.732514051556055 -0.4786 0.148575207890271
"6524" "MAP1B" 9 0.0575 -0.2114 0.701592642327051 -0.3352 0.732514051556055 -0.5466 0.0675087256729174
"6525" "SDCBP2" 10 -0.7263 -0.3367 0.100923577590577 -0.032 0.934865908034383 -0.3687 0.498822623800727
"6526" "EXD3" 9 -0.2191 0.0623 0.565691773613175 -0.0125 0.732514051556055 0.0498 0.108220305113672
"6527" "GPNMB" 9 -0.0308 -0.3073 0.793606065858768 0.1982 0.732514051556055 -0.1091 0.0473705470322376
"6528" "DPP7" 9 -0.9864 -0.1995 0.663809968349816 0.2565 0.732514051556055 0.057 0.0773512948859897
"6529" "CACTIN" 9 -0.7755 -0.3974 0.686332259725482 0.3232 0.732514051556055 -0.0742 0.0713630799613892
"6530" "DUS1L" 9 -0.6289 -0.0726 0.568498516284684 0.3322 0.732514051556055 0.2596 0.107215080301639
"6531" "AMDHD2" 9 -1.0115 0.3647 0.608370415827442 0.388 0.732514051556055 0.7527 0.0937588961589139
"6532" "RTKN" 9 -0.832 1.0218 0.235970684164196 0.5119 0.732514051556055 1.5337 0.322153871671447
"6533" "RCOR1" 8 0.0323 -0.8305 0.090504280222323 -0.0318 0.998340368654749 -0.8623 0.51206025481839
"6534" "SLC51A" 9 -0.3707 -0.4771 0.674194322867255 -0.1134 0.732514051556055 -0.5905 0.0745447672425951
"6535" "FAM217B" 8 -0.0209 -0.2998 0.42769135802758 0.1685 0.732514051556055 -0.1313 0.169473921930837
"6536" "GMEB2" 9 -0.5052 0.0026 0.92809822899117 0.2909 0.732514051556055 0.2935 0.0258611917753059
"6537" "COL11A2" 8 -0.3136 0.3707 0.714249775106937 0.3012 0.732514051556055 0.6719 0.0644306657718152
"6538" "S100A9" 8 -0.2782 0.0904 0.897630582292416 0.5711 0.732514051556055 0.6615 0.0300215512442454
"6539" "RESP18" 7 -0.3635 -0.3479 0.638098508031616 0.1978 0.732514051556055 -0.1501 0.0846515582132123
"6540" "RABL3" 10 0.1988 0.0287 0.718947374243457 -0.0952 0.732514051556055 -0.0665 0.0633148789192311
"6541" "NUDC" 10 -1.957 -0.0283 0.468574110365914 0.4477 0.732514051556055 0.4194 0.148575207890271
"6542" "POU2F2" 6 -1.3968 1.0837 0.326605352496447 0.8581 0.732514051556055 1.9418 0.235505239662904
"6543" "DBNDD2" 7 0.0063 -0.1165 0.718947374243457 -0.2164 0.732514051556055 -0.3329 0.0633148789192311
"6544" "C19orf83" 8 -0.384 -0.3451 0.343579621859556 -0.0382 0.732514051556055 -0.3833 0.222651011752022
"6545" "MAGEF1" 9 0.1227 0.0897 0.887450198237814 -0.2884 0.732514051556055 -0.1987 0.0314988700023223
"6546" "C1orf172" 10 -0.2916 0.1823 0.98404475146122 0.0539 0.732514051556055 0.2362 0.0191815577237847
"6547" "SLC22A14" 9 -0.8998 0.5943 0.379038328357241 0.1361 0.732514051556055 0.7304 0.198301244328727
"6548" "C11orf71" 9 0.0077 -0.0384 0.709350792220789 0.1538 0.732514051556055 0.1154 0.0656095259925564
"6549" "FAM154A" 10 0.3166 -0.2861 0.568498516284684 -0.0928 0.732514051556055 -0.3789 0.107215080301639
"6550" "NXN" 10 -0.487 0.2672 0.874545318045844 -0.0473 0.732514051556055 0.2199 0.0334365307655307
"6551" "FDXACB1" 10 -0.5067 0.0507 0.84279058339863 0.1236 0.732514051556055 0.1743 0.038525466029414
"6552" "PLIN3" 10 -0.4349 -0.6998 0.421870733918259 0.125 0.732514051556055 -0.5748 0.172679366268671
"6553" "NDFIP1" 10 0.0168 0.1299 0.33582710343407 0.1937 0.732514051556055 0.3236 0.2284172683625
"6554" "ARL5C" 10 -0.1732 -0.0087 0.827114025645629 0.2264 0.732514051556055 0.2177 0.0412132334411699
"6555" "C1orf192" 10 0.0409 0.0406 0.998416871588814 0.2292 0.732514051556055 0.2698 0.0176546589074854
"6556" "SEMA3D" 10 0.1729 0.4047 0.65069513508578 0.2318 0.732514051556055 0.6365 0.0810110008308249
"6557" "PON1" 10 0.0654 0.0292 0.943397146971213 0.2381 0.732514051556055 0.2673 0.0239145422535246
"6558" "PPP1R21" 10 -0.7338 0.1617 0.645866799452085 0.2396 0.732514051556055 0.4013 0.0823916514999846
"6559" "SCN9A" 10 -0.564 -0.0622 0.447846221400383 0.2423 0.732514051556055 0.1801 0.158831392223797
"6560" "MLXIPL" 10 -0.5067 -0.0804 0.616193232455758 0.2515 0.732514051556055 0.1711 0.0912895841681579
"6561" "SLC39A3" 10 -0.0116 0.195 0.444787570565696 0.2839 0.732514051556055 0.4789 0.160402438406174
"6562" "CD83" 10 -0.7131 -0.0688 0.98016433736853 0.2925 0.732514051556055 0.2237 0.0196066712766726
"6563" "DHRS7C" 10 -0.4077 0.3991 0.449912519567661 0.3098 0.732514051556055 0.7089 0.157778678558244
"6564" "RLF" 10 -0.5796 0.1453 0.869321181830162 0.3526 0.732514051556055 0.4979 0.0342419812235559
"6565" "FBXL8" 10 -0.1897 0.2873 0.709350792220789 0.3672 0.732514051556055 0.6545 0.0656095259925564
"6566" "KAL1" 10 0.08 -0.316 0.401231811725584 0.411 0.732514051556055 0.095 0.184558479186829
"6567" "CUL3" 10 -1.4432 0.2393 0.672721528608032 0.4234 0.732514051556055 0.6627 0.074938008454774
"6568" "MNS1" 10 -0.4881 0.3326 0.897081956841928 0.4929 0.732514051556055 0.8255 0.0301000290235494
"6569" "DOCK2" 10 -0.8752 0.6478 0.730837814755451 0.5024 0.732514051556055 1.1502 0.0605533720787879
"6570" "FDX1L" 8 -1.815 -0.5864 0.384546606744037 0.2349 0.73263184993309 -0.3515 0.194751588847095
"6571" "HN1" 8 -0.6319 0.8931 0.36376774193116 0.4777 0.73263184993309 1.3708 0.208362041343296
"6572" "ZNF699" 10 0.2363 -0.0915 0.565691773613175 -0.2633 0.73263184993309 -0.3548 0.108187598679995
"6573" "FREM1" 10 0.2577 -0.8053 0.146424694631416 -0.0312 0.921764973812302 -0.8365 0.392252224636307
"6574" "TMEM184C" 10 -0.1395 0.3764 0.627606019676216 0.1763 0.73263184993309 0.5527 0.0877507674372066
"6575" "CLCN2" 10 -0.4147 -0.2482 0.589239299362704 0.1768 0.73263184993309 -0.0714 0.0999964516891263
"6576" "YAF2" 10 -0.0027 0.1885 0.384094519509112 0.1855 0.73263184993309 0.374 0.195037148658286
"6577" "FAM53A" 10 -0.4913 0.1299 0.393093454941402 0.1898 0.73263184993309 0.3197 0.189436898057409
"6578" "TUSC2" 10 -0.1978 -0.0064 0.975202387479505 0.2042 0.73263184993309 0.1978 0.0201407640711507
"6579" "SRI" 10 -0.2075 0.0529 0.936390507974898 0.2958 0.73263184993309 0.3487 0.0247754201499648
"6580" "MICAL1" 10 -0.5673 -0.2462 0.469951811370392 0.3694 0.73263184993309 0.1232 0.147880727674065
"6581" "HNRNPA3" 10 -0.6483 -0.2682 0.394770273221905 0.3739 0.73263184993309 0.1057 0.188412559435982
"6582" "PGP" 10 -1.2352 -0.1092 0.696736098510072 0.4398 0.73263184993309 0.3306 0.0686900183453571
"6583" "DNAJC24" 10 -0.4476 0.4457 0.449504482885339 0.4758 0.73263184993309 0.9215 0.157949263074888
"6584" "TEX14" 10 -0.8722 0.5933 0.449912519567661 0.6477 0.73263184993309 1.241 0.157741942403648
"6585" "JMJD6" 10 -0.5131 -0.6192 0.148602455968384 -0.0309 0.706643673446616 -0.6501 0.466394781466609
"6586" "PSMA7" 9 -2.2613 0.2712 0.663619442642734 0.1372 0.733087753730882 0.4084 0.0772610970922793
"6587" "SMIM21" 9 0.4963 -0.182 0.496680135106071 0.2654 0.733087753730882 0.0834 0.135506606053495
"6588" "CD19" 10 -0.2684 0.2989 0.370877674757997 0.1928 0.733489832070965 0.4917 0.203302996370325
"6589" "SCGB2A1" 10 -0.2364 0.4257 0.41305973810304 0.2534 0.733489832070965 0.6791 0.177335709675836
"6590" "ZBTB6" 10 -0.5371 -0.0179 0.86907043524135 0.3032 0.733489832070965 0.2853 0.0341012700122018
"6591" "ZNF135" 8 0.0593 0.0394 0.946572977474464 -0.1168 0.733489832070965 -0.0774 0.02336727281398
"6592" "OSER1" 8 -0.1769 -0.3434 0.568498516284684 0.2869 0.733489832070965 -0.0565 0.1069452228559
"6593" "RAB24" 8 -0.6791 -0.0038 0.863586299430902 0.2926 0.733489832070965 0.2888 0.0349589616896611
"6594" "ACSS1" 9 -0.0297 0.1423 0.924022910735301 0.4014 0.733489832070965 0.5437 0.0262334374750531
"6595" "NELFA" 7 -1.9337 -0.0383 0.568498516284684 0.1603 0.733489832070965 0.122 0.1069452228559
"6596" "SIX4" 7 -1.05 0.2296 0.490572594067986 0.4157 0.733489832070965 0.6453 0.138094931491474
"6597" "SLC2A2" 9 -0.0039 -0.573 0.468866289476508 -0.2058 0.733489832070965 -0.7788 0.14813675235142
"6598" "CLEC1A" 10 -0.1352 -0.3139 0.334857429799751 -0.1845 0.733489832070965 -0.4984 0.228812951050248
"6599" "TDRD9" 9 -0.6433 -0.5289 0.197799155027694 -0.0308 0.629516738596908 -0.5597 0.415751662250937
"6600" "SUV39H2" 9 0.0096 0.211 0.917152597384812 0.0872 0.733489832070965 0.2982 0.0271473225253314
"6601" "LPAR4" 10 0.1944 -0.2825 0.36440685738109 0.1178 0.733489832070965 -0.1647 0.207638870201495
"6602" "CDHR4" 9 -0.96 0.3618 0.86907043524135 0.1535 0.733489832070965 0.5153 0.0341012700122018
"6603" "SDC1" 9 -0.1784 0.337 0.468574110365914 0.3742 0.733489832070965 0.7112 0.148276543519427
"6604" "TRPM2" 9 -1.1363 0.5804 0.851048821855117 0.3944 0.733489832070965 0.9748 0.0369716446519244
"6605" "CACNG6" 9 -0.3014 0.6084 0.253437580566122 0.4047 0.733489832070965 1.0131 0.302182325538605
"6606" "TXNDC11" 9 -0.4993 0.3655 0.890050361072055 0.4344 0.733489832070965 0.7999 0.0309442745694803
"6607" "GRXCR1" 9 -0.1021 0.4167 0.802533160211094 0.4426 0.733489832070965 0.8593 0.0454731585031025
"6608" "RBP5" 9 -1.2726 0.8806 0.372420580499797 0.9641 0.733489832070965 1.8447 0.202284005853796
"6609" "ZNF385D" 10 0.3069 0.2056 0.748189936980257 -0.0715 0.733489832070965 0.1341 0.0564632129770072
"6610" "CEP72" 7 0.0655 -0.197 0.295489528498115 -0.0945 0.733489832070965 -0.2915 0.261104086522904
"6611" "BCDIN3D" 6 -0.4402 0.309 0.590396284120413 0.2425 0.733489832070965 0.5515 0.099376100334424
"6612" "ZNF439" 8 0.5095 -0.1094 0.78279431253927 -0.2289 0.733489832070965 -0.3383 0.0492762080186735
"6613" "ADRBK1" 8 -0.3545 -0.106 0.738677065578612 -0.2247 0.733489832070965 -0.3307 0.0585610820106814
"6614" "PANX3" 8 -0.33 -0.1883 0.251562216072671 -0.0549 0.733489832070965 -0.2432 0.304207163479144
"6615" "SUOX" 10 0.0964 -0.2196 0.567755103072064 -0.2357 0.734884599424539 -0.4553 0.106825445550075
"6616" "ASL" 10 -0.1903 -0.2528 0.350944080191078 0.2822 0.734884599424539 0.0294 0.216520638239487
"6617" "NOX3" 9 0.1758 -0.1072 0.799412277004703 -0.4383 0.735560502201955 -0.5455 0.0456353234046041
"6618" "NMU" 9 0.4066 0.0432 0.730837814755451 -0.1983 0.735560502201955 -0.1551 0.0598616564737271
"6619" "SCNN1B" 9 0.2693 -0.1118 0.825913270670119 -0.0712 0.735560502201955 -0.183 0.0408228708794922
"6620" "NLN" 10 0.3524 -0.301 0.318846720081226 -0.2607 0.735914969185003 -0.5617 0.240480079254354
"6621" "TTLL1" 10 -0.3449 -0.0337 0.985755871023769 -0.0273 0.735914969185003 -0.061 0.0185043653740903
"6622" "HES5" 10 -0.1071 -0.0142 0.866801591178476 0.1986 0.735914969185003 0.1844 0.0340087156726692
"6623" "SLC2A11" 8 -1.0959 0.8493 0.34269140855448 0.2119 0.735914969185003 1.0612 0.222136634622084
"6624" "SEPHS1" 8 -0.529 0.2638 0.676868152344464 0.4308 0.735914969185003 0.6946 0.0730070485079315
"6625" "BCMO1" 8 -0.2754 -0.4435 0.594284875156048 0.4311 0.735914969185003 -0.0124 0.0974302992419799
"6626" "RPL27A" 9 -2.3521 0.5637 0.546106912305241 0.4396 0.735914969185003 1.0033 0.114501936414644
"6627" "DNASE2" 8 -0.9893 0.124 0.517255843680867 0.5183 0.735914969185003 0.6423 0.125914732908425
"6628" "RPS2" 10 -1.5714 -0.7824 0.415749587941862 -0.2639 0.735914969185003 -1.0463 0.175025694920604
"6629" "PRKCH" 10 0.1224 -0.7272 0.276061311529286 -0.1222 0.735914969185003 -0.8494 0.278234852209781
"6630" "PDHA1" 10 0.0865 -0.097 0.669415153791482 0.1087 0.735914969185003 0.0117 0.0749911057322668
"6631" "SERPINB12" 10 0.303 -0.0143 0.961596510251541 0.1559 0.735914969185003 0.1416 0.0211986241801655
"6632" "GOLGA4" 10 -0.0142 -0.0804 0.494586401177024 0.1712 0.735914969185003 0.0908 0.135588504593111
"6633" "POMP" 10 0.0895 0.199 0.922213314083688 0.2346 0.735914969185003 0.4336 0.026070605929355
"6634" "C19orf38" 10 -0.2781 -0.5849 0.188438663547846 -0.03 0.924859563776035 -0.6149 0.319880341388394
"6635" "BTNL3" 10 0.0657 0.0371 0.863586299430902 0.3964 0.735914969185003 0.4335 0.0345107053718915
"6636" "ZRANB1" 10 -0.5108 0.3541 0.548021465213 0.5883 0.735914969185003 0.9424 0.113777868021898
"6637" "CD180" 10 -0.48 0.4678 0.848365854411804 0.7065 0.735914969185003 1.1743 0.0369517100240933
"6638" "EIF3L" 9 -2.3725 0.9728 0.565691773613175 0.6951 0.735914969185003 1.6679 0.10727943136602
"6639" "FRA10AC1" 9 0.6704 -0.4696 0.417463779429893 -0.4892 0.735914969185003 -0.9588 0.174057587238746
"6640" "RFC2" 9 -1.7641 -0.5917 0.539307155908106 -0.2268 0.735914969185003 -0.8185 0.117106124165073
"6641" "ACAT2" 10 -0.2965 -0.1836 0.508470735134788 0.2487 0.735914969185003 0.0651 0.129586245778089
"6642" "ABCD4" 9 -0.6188 0.4943 0.327624923734123 0.2632 0.735914969185003 0.7575 0.233526885071589
"6643" "PIDD" 9 -1.2608 -0.0736 0.916453936572036 0.5737 0.735914969185003 0.5001 0.0268350357250922
"6644" "INIP" 8 0.4002 -0.276 0.650502917421995 -0.211 0.736363502257574 -0.487 0.08009854671308
"6645" "FMN1" 8 0.2501 -0.5169 0.581022376295848 -0.1828 0.736363502257574 -0.6997 0.10177858603844
"6646" "CDIP1" 9 -0.2209 0.5896 0.748189936980257 0.3841 0.736363502257574 0.9737 0.0558276766245776
"6647" "MPZL3" 10 0.2705 0.0757 0.701427685983397 -0.2867 0.736926743986544 -0.211 0.0665097389989579
"6648" "IKBKG" 10 -0.2273 -0.0239 0.796632496744051 -0.0136 0.736926743986544 -0.0375 0.0458807369408231
"6649" "CLEC17A" 8 0.0472 -0.1847 0.51035474612943 -0.0879 0.737534654078498 -0.2726 0.128318660130696
"6650" "TANK" 7 0.2517 -0.215 0.540263257093016 -0.086 0.737534654078498 -0.301 0.116279027095541
"6651" "PRSS12" 10 -0.1426 0.3789 0.616193232455758 0.0433 0.737534654078498 0.4222 0.0899784637447308
"6652" "P2RY4" 10 -0.3 0.1816 0.946572977474464 0.3915 0.737534654078498 0.5731 0.0227323630448674
"6653" "FNDC5" 10 -0.3756 0.2428 0.726904675604031 0.4819 0.737534654078498 0.7247 0.0603139942063744
"6654" "DEFB136" 10 0.5366 -0.5806 0.318397972987809 -0.3159 0.737534654078498 -0.8965 0.240277040237132
"6655" "ELK1" 10 0.2703 -0.2877 0.853573620338024 -0.2786 0.737534654078498 -0.5663 0.0358018199758998
"6656" "RECQL" 10 0.3302 -0.5264 0.220358011288698 -0.2294 0.737534654078498 -0.7558 0.339310521362125
"6657" "ZNF630" 10 0.1628 0.2437 0.255379876524391 -0.0365 0.737534654078498 0.2072 0.298609864710165
"6658" "TMOD3" 10 0.2358 -0.243 0.576280314994943 0.2912 0.737534654078498 0.0482 0.103098652084064
"6659" "KDELR3" 10 -0.4888 0.2919 0.842937708505669 0.3994 0.737534654078498 0.6913 0.0375404432215601
"6660" "TMBIM1" 10 -0.4652 0.2612 0.392921374300303 0.4307 0.737534654078498 0.6919 0.187937751748308
"6661" "KIF18B" 10 -0.974 -1.0252 0.127748520723652 -0.0294 0.738872751241834 -1.0546 0.498693678580552
"6662" "MARCH4" 9 -0.4188 -0.1819 0.886865653306373 -0.0345 0.737534654078498 -0.2164 0.0306960682192727
"6663" "NIT2" 9 -0.0318 0.4155 0.532899750453927 -0.0097 0.737534654078498 0.4058 0.119146087031937
"6664" "CD40" 9 -0.101 -0.4089 0.413016069905292 0.0933 0.737534654078498 -0.3156 0.17606220253929
"6665" "SNX32" 9 -0.418 0.0508 0.887450198237814 0.0977 0.737534654078498 0.1485 0.030610840151933
"6666" "SLC45A3" 9 -0.715 0.0785 0.921182475710985 0.19 0.737534654078498 0.2685 0.0259397059002755
"6667" "AHCYL2" 9 -0.2533 -0.3808 0.286744509727158 0.2481 0.737534654078498 -0.1327 0.267568589196084
"6668" "PPAPDC3" 9 -0.3212 -0.1443 0.8850373581148 0.2598 0.737534654078498 0.1155 0.0309636020004875
"6669" "VAMP2" 9 -0.1647 -0.0673 0.8850373581148 0.2909 0.737534654078498 0.2236 0.0309636020004875
"6670" "PIGG" 9 -0.3902 0.2065 0.572311125470431 0.3059 0.737534654078498 0.5124 0.104485668282047
"6671" "MAP3K7CL" 9 -0.0586 0.2251 0.854098327328752 0.3557 0.737534654078498 0.5808 0.0357174251389926
"6672" "LIN28B" 9 -0.3361 0.2854 0.687820204640006 0.5901 0.737534654078498 0.8755 0.0697773085109526
"6673" "CDC37L1" 9 -0.645 0.9507 0.863586299430902 0.7052 0.737534654078498 1.6559 0.0342133912221658
"6674" "SERGEF" 8 -0.0287 -0.0027 0.632076030976415 0.1405 0.737534654078498 0.1378 0.0851496767401131
"6675" "ABHD16A" 9 -1.3332 0.3756 0.454604262249887 0.1885 0.737534654078498 0.5641 0.153862524179055
"6676" "NAA15" 8 -1.3707 0.2953 0.701592642327051 0.2462 0.737534654078498 0.5415 0.0663268584676137
"6677" "SPEN" 8 -1.1973 -0.531 0.354379632458081 0.2805 0.737534654078498 -0.2505 0.213193684807974
"6678" "SRXN1" 8 -0.2995 0.0935 0.434003883536506 0.3111 0.737534654078498 0.4046 0.16448393248313
"6679" "METTL24" 9 -0.335 0.4524 0.381726568309926 0.3137 0.737534654078498 0.7661 0.194919241245175
"6680" "ACTL10" 10 -0.4346 0.0287 0.84279058339863 0.3179 0.737534654078498 0.3466 0.0375648695268044
"6681" "PLXNC1" 8 -0.5067 0.011 0.810772095359386 0.3391 0.737534654078498 0.3501 0.0431325270065058
"6682" "RBFOX1" 10 -0.5231 0.4734 0.568498516284684 0.4049 0.737534654078498 0.8783 0.105832744727295
"6683" "RNF215" 8 -0.8439 0.2078 0.646169015220909 0.4133 0.737534654078498 0.6211 0.0810386500964884
"6684" "CEP89" 8 -0.8536 0.379 0.634560620821714 0.4154 0.737534654078498 0.7944 0.0844132731761329
"6685" "PRRT3" 8 -0.7053 0.0882 0.670444123862947 0.4234 0.737534654078498 0.5116 0.074319863649491
"6686" "MLF2" 10 -0.4106 -0.2451 0.833916877014612 0.13 0.737534654078498 -0.1151 0.0390573644324238
"6687" "PINX1" 10 -0.2998 0.238 0.474984788704611 0.2714 0.737534654078498 0.5094 0.144013988441931
"6688" "CHMP4B" 10 -1.9201 -0.1667 0.475909511736786 0.3575 0.737534654078498 0.1908 0.143581759859468
"6689" "GRIN3B" 9 -0.4334 -0.7812 0.499941733914035 -0.3105 0.737534654078498 -1.0917 0.13276661962641
"6690" "DCXR" 9 -0.5876 -0.9582 0.40752173296179 -0.1999 0.737534654078498 -1.1581 0.179229122831549
"6691" "KLHL4" 9 0.4478 -0.1999 0.793606065858768 -0.1854 0.737534654078498 -0.3853 0.0463315786889063
"6692" "TMEM180" 9 -0.2856 -0.3696 0.11360854761093 -0.0294 0.668954606941974 -0.399 0.565669080109737
"6693" "ATP6V0A2" 9 -0.5976 0.093 0.578249437361211 -0.1219 0.737534654078498 -0.0289 0.102416309864905
"6694" "TEN1" 9 -1.3771 0.1837 0.354379632458081 0.158 0.737534654078498 0.3417 0.213193684807974
"6695" "EXOSC6" 9 -3.408 0.3964 0.483550156721013 0.241 0.737534654078498 0.6374 0.140057043043965
"6696" "HLA-G" 10 -0.5195 0.4549 0.467711989959105 0.2787 0.737534654078498 0.7336 0.147456831781173
"6697" "GYLTL1B" 9 -0.3812 -0.1523 0.709350792220789 0.2988 0.737534654078498 0.1465 0.0644395440790712
"6698" "ASNSD1" 10 -0.3563 -0.133 0.990981832558409 0.4017 0.737534654078498 0.2687 0.0177213756901195
"6699" "UBA3" 9 -2.1022 -0.7355 0.37231237726459 0.4385 0.737534654078498 -0.297 0.201007521675797
"6700" "MVD" 9 -2.539 -0.4913 0.286744509727158 0.4718 0.737534654078498 -0.0195 0.267568589196084
"6701" "PUSL1" 9 -1.0542 0.0473 0.886643756457232 0.6376 0.737534654078498 0.6849 0.0307284603771414
"6702" "PTPRCAP" 9 0.1823 -0.5851 0.337065920488113 -0.3607 0.737534654078498 -0.9458 0.2257562625669
"6703" "RLN3" 10 0.1112 0.2986 0.920972668288524 -0.2735 0.737534654078498 0.0251 0.0259672902484947
"6704" "PRDM10" 9 -0.1673 0.1632 0.986997645813525 -0.2149 0.737534654078498 -0.0517 0.0181409960094891
"6705" "TIGD3" 9 -0.414 -0.3664 0.454097584174927 -0.2046 0.737534654078498 -0.571 0.154115476221269
"6706" "KRTAP10-2" 9 -0.1035 0.0639 0.445402060149582 0.2107 0.737534654078498 0.2746 0.158520614198555
"6707" "PRR24" 6 -0.0643 -0.4399 0.772799831489009 -0.4025 0.737534654078498 -0.8424 0.0504201948119217
"6708" "PIGZ" 10 0.2779 -0.2906 0.584016087986442 -0.2471 0.737534654078498 -0.5377 0.100439725170957
"6709" "SERPINB2" 10 0.208 -0.2607 0.426445179199222 -0.104 0.737534654078498 -0.3647 0.168561870659672
"6710" "KCNN2" 10 0.2165 0.0308 0.946572977474464 0.2102 0.737534654078498 0.241 0.0227323630448674
"6711" "NUDT2" 10 -0.2019 0.1833 0.842937708505669 0.2639 0.737534654078498 0.4472 0.0375404432215601
"6712" "C14orf93" 8 -0.0899 -0.1835 0.820483640760842 0.0977 0.737534654078498 -0.0858 0.0413899607073866
"6713" "CTSO" 10 0.3503 -0.2437 0.681591339207251 -0.3916 0.738161699462447 -0.6353 0.0712306155730935
"6714" "SPATA4" 10 0.3838 -0.0309 0.660487601013113 -0.1165 0.738161699462447 -0.1474 0.0768673180114916
"6715" "DTD2" 10 0.0684 -0.1942 0.508038170999256 -0.1079 0.738161699462447 -0.3021 0.129113479731073
"6716" "ZNF804A" 10 0.2147 0.0318 0.865881651831479 0.1163 0.738161699462447 0.1481 0.0337415569569906
"6717" "AKT2" 10 -1.2898 -0.6237 0.230263620468292 0.5417 0.738161699462447 -0.0820000000000001 0.326810695104829
"6718" "DACT1" 9 -0.1404 0.5705 0.939552775189803 0.1473 0.738161699462447 0.7178 0.0234945256782579
"6719" "AKNA" 8 -0.287 0.7497 0.565691773613175 0.2431 0.738161699462447 0.9928 0.106661692146682
"6720" "SLC22A12" 8 -0.898 0.0961 0.277163707149371 0.2442 0.738161699462447 0.3403 0.276359466291163
"6721" "CCDC111" 9 0.4854 -0.4528 0.562516270111222 -0.3386 0.738161699462447 -0.7914 0.107803359554153
"6722" "SFXN5" 9 0.0262 0.0948 0.921738663203129 -0.3021 0.738161699462447 -0.2073 0.0257639749581124
"6723" "RTEL1" 9 -2.4009 0.5222 0.457352382841637 -0.296 0.738161699462447 0.2262 0.152305419737954
"6724" "KIF20B" 9 0.0555 -0.124 0.906540602754005 -0.267 0.738161699462447 -0.391 0.0278024927355934
"6725" "GALM" 10 0.1689 0.2211 0.384094519509112 -0.1485 0.738161699462447 0.0726 0.193213750617355
"6726" "WDR5B" 9 -0.1037 -0.2168 0.565691773613175 0.1318 0.738161699462447 -0.085 0.106661692146682
"6727" "KLHL17" 9 -1.0855 -0.0315 0.721000990960213 0.2291 0.738161699462447 0.1976 0.0615366579657151
"6728" "ZSWIM8" 9 -1.4676 0.4321 0.728601963780613 0.3283 0.738161699462447 0.7604 0.0597841468261858
"6729" "ASAH2B" 9 -0.1784 -0.0432 0.975202387479505 0.3334 0.738161699462447 0.2902 0.0193259433342188
"6730" "ACSM1" 9 -0.2914 0.0398 0.999128195531484 0.3767 0.738161699462447 0.4165 0.0167949935716742
"6731" "ADAMTS8" 9 -1.0299 0.206 0.546106912305241 0.5376 0.738161699462447 0.7436 0.113871171270323
"6732" "ZNF676" 7 0.6957 -0.013 0.999775165097096 -0.3257 0.738713661140194 -0.3387 0.0166538581887344
"6733" "WEE2" 10 0.2939 0.0024 0.904646034011307 -0.4434 0.738737857664414 -0.441 0.0279659594039843
"6734" "OTX2" 10 0.2121 -0.254 0.99376726769736 -0.3448 0.738737857664414 -0.5988 0.0172639494052039
"6735" "CNRIP1" 10 0.3044 0.0163 0.62806326083377 0.0091 0.738737857664414 0.0254 0.0860420415718931
"6736" "TPD52L1" 10 0.4682 -0.1461 0.681443912878983 -0.1686 0.738872751241834 -0.3147 0.0710986445066771
"6737" "UBE2Q1" 9 0.0608 -0.783 0.154870382994035 -0.0288 0.969830349347509 -0.8118 0.361567162663024
"6738" "BIRC5" 10 -2.1257 -0.2995 0.326671940642028 0.0124 0.738872751241834 -0.2871 0.233246882490724
"6739" "SMKR1" 10 0.1813 0.2371 0.881633623294195 0.0125 0.738872751241834 0.2496 0.0312290461367117
"6740" "C5orf60" 10 0.057 0.5089 0.568498516284684 0.0655 0.738872751241834 0.5744 0.105466882991757
"6741" "GPR148" 10 -0.165 -0.0538 0.672721528608032 0.1428 0.738872751241834 0.089 0.0733880009813456
"6742" "VAMP3" 10 0.1769 0.2123 0.379661255281088 0.1452 0.738872751241834 0.3575 0.195796776239654
"6743" "SLC1A7" 10 -0.3776 0.0086 0.709350792220789 0.2003 0.738872751241834 0.2089 0.064130313507985
"6744" "PPP1R14D" 10 -0.3479 0.1132 0.66265782380949 0.21 0.738872751241834 0.3232 0.0760982547638257
"6745" "CD160" 10 -0.5168 0.4447 0.565099287871863 0.226 0.738872751241834 0.6707 0.106678922728206
"6746" "MKL2" 10 -0.4061 0.4109 0.609591956814382 0.2576 0.738872751241834 0.6685 0.0916992620791425
"6747" "ARHGEF7" 10 -0.4505 0.3197 0.507107191846417 0.3332 0.738872751241834 0.6529 0.12930090227081
"6748" "KSR1" 10 -0.3563 0.0418 0.573152620931877 0.3584 0.738872751241834 0.4002 0.103826292632366
"6749" "C8orf86" 10 -0.0406 0.1408 0.943947264906535 0.3604 0.738872751241834 0.5012 0.0228432764776084
"6750" "HOXA9" 7 -0.2406 -0.5439 0.163877415163149 -0.0279 0.576332360723446 -0.5718 0.498506437253026
"6751" "PPAP2C" 9 -0.411 0.3336 0.434227733376976 0.0356 0.738872751241834 0.3692 0.163945722861268
"6752" "ZNF792" 9 -0.2221 0.2217 0.66864580455131 0.4385 0.738872751241834 0.6602 0.0744766377032125
"6753" "AKR1B10" 8 0.6177 -0.3556 0.519526136899753 -0.2889 0.739235974321212 -0.6445 0.124023949910524
"6754" "PAPOLA" 10 0.1421 -0.4121 0.117195489929813 -0.0249 0.88305917556917 -0.437 0.470780708514662
"6755" "GSR" 8 -0.1742 -0.3792 0.538467302545261 0.1468 0.739235974321212 -0.2324 0.116492542966328
"6756" "DPPA5" 10 0.3983 -0.1659 0.77636835281213 -0.2372 0.739509596352943 -0.4031 0.0492869570583287
"6757" "SENP7" 10 0.095 -0.4932 0.981099255703678 0.2117 0.739509596352943 -0.2815 0.0184898488132066
"6758" "RPAP3" 10 -0.5766 -0.2178 0.899945087475952 0.2611 0.739509596352943 0.0433 0.0284875735212883
"6759" "CTNND1" 10 -0.6045 -0.1286 0.717795180509486 0.4077 0.739509596352943 0.2791 0.0619793066664468
"6760" "PTCH2" 9 0.0682 -0.4681 0.163605561131791 -0.0232 0.969390936940786 -0.4913 0.346173026926019
"6761" "TMEM8B" 8 -0.1073 0.1559 0.693964191509593 0.5407 0.739509596352943 0.6966 0.0677567078088003
"6762" "C16orf3" 9 -0.0407 -0.2875 0.978143263634425 -0.1757 0.739509596352943 -0.4632 0.0188093106192441
"6763" "UBAP1L" 9 -0.689 -0.4998 0.32278257499008 0.1828 0.739509596352943 -0.317 0.236085337957174
"6764" "CT47B1" 9 0.37 0.0041 0.714249775106937 0.2653 0.739509596352943 0.2694 0.0628151414189521
"6765" "PARN" 9 -0.5739 0.5677 0.645866799452085 0.3906 0.739509596352943 0.9583 0.0806311232535955
"6766" "STK17B" 9 -0.155 0.1461 0.961500990620356 0.4066 0.739509596352943 0.5527 0.0206687000583396
"6767" "MEGF11" 10 0.3076 -0.8882 0.395408143505175 -0.5791 0.739509596352943 -1.4673 0.185782687196535
"6768" "VCAM1" 10 0.2874 -0.3833 0.44581531623862 -0.2765 0.739509596352943 -0.6598 0.157697271301535
"6769" "AP3B2" 9 0.3112 -0.6378 0.163877415163149 -0.0218 0.903857565998193 -0.6596 0.365529684417739
"6770" "LSM7" 9 -0.9622 -0.5692 0.163877415163149 -0.0197 0.841397005875036 -0.5889 0.386070134962439
"6771" "TCF24" 10 0.393 -0.3593 0.325112309924472 -0.1597 0.739509596352943 -0.519 0.234247885187474
"6772" "SLC4A7" 10 -0.0998 -0.2428 0.33582710343407 -0.1318 0.739509596352943 -0.3746 0.226011020547184
"6773" "ZBTB2" 10 -0.4662 -1.069 0.163877415163149 -0.0195 0.789422627924404 -1.0885 0.404571183690852
"6774" "PLEKHG2" 10 -1.0391 -0.8478 0.591078512412798 -0.0581 0.739509596352943 -0.9059 0.0975359379076554
"6775" "C19orf53" 10 -1.0412 -0.5138 0.328010979370905 0.0384 0.739509596352943 -0.4754 0.231985279772957
"6776" "RSPO1" 10 -0.1308 -0.3794 0.395408143505175 0.0765 0.739509596352943 -0.3029 0.185782687196535
"6777" "LGR5" 10 -0.0741 -0.0425 0.882633354460701 0.099 0.739509596352943 0.0565 0.0309695480842537
"6778" "CACNA1I" 10 -0.5793 0.0113 0.706202645733382 0.2149 0.739509596352943 0.2262 0.0647426508279416
"6779" "MAP3K10" 10 -0.26 -0.418 0.483527649323434 0.2513 0.739509596352943 -0.1667 0.139478102111729
"6780" "RGPD2" 10 -0.9202 0.5336 0.255379876524391 0.3531 0.739509596352943 0.8867 0.297883765060037
"6781" "RERG" 10 0.0313 -0.3382 0.703798180609932 -0.2877 0.739977483208363 -0.6259 0.0652183897481421
"6782" "DCAF12L2" 10 0.2425 -0.274 0.65333585510801 -0.1862 0.739977483208363 -0.4602 0.0784030938477952
"6783" "MUC5B" 10 -0.4598 -0.0049 0.996188612220789 -0.1745 0.739977483208363 -0.1794 0.0168446558758696
"6784" "D2HGDH" 10 -0.2348 -1.0722 0.568498516284684 -0.1617 0.739977483208363 -1.2339 0.105165634408784
"6785" "CGGBP1" 10 0.2899 -0.5439 0.255844283675823 -0.096 0.739977483208363 -0.6399 0.297219097691693
"6786" "GABRG1" 10 0.1473 0.0326 0.734792007010168 0.1538 0.739977483208363 0.1864 0.0579791632379552
"6787" "MYOT" 10 -0.0484 0.018 0.996569382822727 0.2449 0.739977483208363 0.2629 0.0168058896176716
"6788" "ZNF160" 10 -0.0345 0.2715 0.944550925282244 0.3707 0.739977483208363 0.6422 0.0225984037016332
"6789" "UBE2QL1" 9 0.2093 0.0634 0.636964850729218 -0.0935 0.739977483208363 -0.0301 0.0830882195382069
"6790" "NTSR1" 9 0.1638 -0.5242 0.328010979370905 0.1227 0.739977483208363 -0.4015 0.23182427801556
"6791" "PI15" 10 -0.0797 0.2511 0.663809968349816 0.2142 0.739977483208363 0.4653 0.0755143976857721
"6792" "REPS1" 10 -0.2988 -0.1369 0.73216852046071 0.2518 0.739977483208363 0.1149 0.0585683609079334
"6793" "MUC7" 9 0.1475 0.1145 0.879581313584355 0.3993 0.739977483208363 0.5138 0.0313381159751416
"6794" "QSOX2" 9 -0.8874 -0.2186 0.466137146181472 0.4611 0.739977483208363 0.2425 0.147471637870468
"6795" "NR2C2" 9 -0.279 -0.1798 0.672721528608032 0.4706 0.739977483208363 0.2908 0.073121206382513
"6796" "POU2F3" 10 -0.8361 0.6678 0.392300205551972 0.582 0.739977483208363 1.2498 0.187523491484689
"6797" "ARHGEF6" 10 0.1526 -0.3327 0.365270443084848 -0.249 0.739977483208363 -0.5817 0.20488359628448
"6798" "ZNF564" 10 0.02 0.2905 0.849845552620995 -0.1279 0.739977483208363 0.1626 0.0359490152003324
"6799" "CST8" 10 -3e-04 -0.2839 0.384094519509112 0.2073 0.739977483208363 -0.0766 0.192619036857305
"6800" "SNX13" 10 0.1608 -0.1787 0.914984200762735 0.2321 0.739977483208363 0.0534 0.0263580983373772
"6801" "TMEM54" 9 -0.399 -0.3048 0.454097584174927 -0.0051 0.739977483208363 -0.3099 0.153365786229036
"6802" "PRKD1" 10 -0.4807 0.3285 0.434227733376976 0.049 0.739977483208363 0.3775 0.163600629602364
"6803" "ASB14" 9 0.2136 0.1871 0.702225003175147 0.0924 0.739977483208363 0.2795 0.0656024932429217
"6804" "TMEM151A" 9 -0.9365 0.3053 0.568498516284684 0.2717 0.739977483208363 0.577 0.105165634408784
"6805" "LTBP3" 9 -0.769 -0.089 0.355424377541791 0.2936 0.739977483208363 0.2046 0.211639853084336
"6806" "IMPA1" 9 -0.0331 0.2635 0.409257457620781 0.299 0.739977483208363 0.5625 0.177440133110874
"6807" "TECPR1" 9 -0.6276 0.0868 0.842937708505669 0.3201 0.739977483208363 0.4069 0.0370788704141828
"6808" "MAST2" 9 -0.9419 0.1638 0.973673181993452 0.3274 0.739977483208363 0.4912 0.019230685324068
"6809" "ADAMTS20" 10 -0.353 -0.0497 0.541424943143801 0.4673 0.739977483208363 0.4176 0.115145593859982
"6810" "BTG2" 8 -0.6692 0.3147 0.684491303025942 -0.2424 0.739977483208363 0.0723 0.0700487390924348
"6811" "C3orf33" 8 0.0019 0.2648 0.652123225761126 0.3021 0.739977483208363 0.5669 0.0787429326981954
"6812" "CDKN3" 8 0.0382 0.1554 0.730107476138742 0.3477 0.739977483208363 0.5031 0.0590342302125901
"6813" "TNC" 8 -0.2326 -0.3263 0.563427099432282 0.506 0.739977483208363 0.1797 0.106976577173341
"6814" "GLYAT" 10 0.5356 -0.1322 0.707365934246522 -0.2444 0.739977483208363 -0.3766 0.0643534035478344
"6815" "CD63" 10 -0.3268 -0.0858 0.994077285139492 -0.2181 0.739977483208363 -0.3039 0.0170605561252565
"6816" "HES1" 10 0.0996 0.2337 0.935333068880002 -0.1871 0.739977483208363 0.0466 0.0237328830155244
"6817" "PLA2G4E" 10 -1.3464 0.3773 0.568498516284684 -0.1847 0.739977483208363 0.1926 0.105165634408784
"6818" "OGN" 10 0.1891 -0.2566 0.449912519567661 -0.1687 0.739977483208363 -0.4253 0.155467701186538
"6819" "SEMA3E" 10 0.3553 -0.0697 0.805585744425808 -0.1651 0.739977483208363 -0.2348 0.0435922099963994
"6820" "KLK14" 10 0.0985 -0.4283 0.36376774193116 -0.1053 0.739977483208363 -0.5336 0.205899006547126
"6821" "ZNF224" 10 0.3323 -0.0514 0.443323203908658 -0.0559 0.739977483208363 -0.1073 0.158834505409849
"6822" "METAP2" 10 -1.1342 -0.4957 0.413016069905292 -0.005 0.739977483208363 -0.5007 0.175282752569964
"6823" "MTA3" 10 0.2414 -0.4454 0.59650981724123 0.0218 0.739977483208363 -0.4236 0.0956189710074461
"6824" "LHFPL1" 10 -0.0517 0.0607 0.986244740758226 0.0259 0.739977483208363 0.0866 0.0178755796680986
"6825" "FGD2" 10 -0.4552 -0.2958 0.519581078226632 0.0334 0.739977483208363 -0.2624 0.123788642197945
"6826" "MDGA2" 10 0.0414 -0.052 0.74207554044918 0.0442 0.739977483208363 -0.00779999999999999 0.0563654915050946
"6827" "IFI27L1" 10 -0.0889 0.2781 0.874006227280696 0.2357 0.739977483208363 0.5138 0.0321720211750302
"6828" "C19orf26" 10 -0.7041 0.0447 0.813375783209686 0.4214 0.739977483208363 0.4661 0.0421760196626074
"6829" "TBC1D3F" 5 0.1487 -0.4508 0.537258619562433 -0.424 0.740154595871077 -0.8748 0.11670194368093
"6830" "WDPCP" 10 -0.0164 0.225 0.790583099640011 -0.1607 0.740352282844671 0.0643 0.0463320892160557
"6831" "ZMYND19" 10 -0.4114 0.0079 0.449504482885339 0.5848 0.740352282844671 0.5927 0.155558916754529
"6832" "SMOC2" 8 -0.1986 0.2171 0.886688771534288 -0.0238 0.740352282844671 0.1933 0.0302297961230346
"6833" "CCDC146" 8 0.0965 -0.0399 0.935080083358408 0.2141 0.740352282844671 0.1742 0.0237053351051669
"6834" "ADCY7" 7 -0.0147 -0.5563 0.9525548535256 -0.3232 0.740352282844671 -0.8795 0.0215834296424844
"6835" "KCNF1" 9 0.0848 -0.7941 0.11360854761093 -0.0182 0.965940988660133 -0.8123 0.453180846276633
"6836" "CENPO" 9 -1.1494 -0.1348 0.775573621140361 -0.1019 0.740352282844671 -0.2367 0.0492691820611814
"6837" "STT3B" 9 -1.0131 0.4707 0.756634955378655 0.2434 0.740352282844671 0.7141 0.0531545821595691
"6838" "PIK3C2A" 10 -0.4097 0.3333 0.512022128165512 0.3337 0.740352282844671 0.667 0.126802967622931
"6839" "NPC1L1" 10 -0.8468 0.1024 0.825913270670119 0.4849 0.740352282844671 0.5873 0.0398889768097163
"6840" "UXS1" 10 -0.5083 -0.1865 0.869321181830162 -0.0198 0.740352282844671 -0.2063 0.0328162719066391
"6841" "KCNE1L" 10 0.0286 -0.2931 0.463157528873645 -0.0028 0.740352282844671 -0.2959 0.148795962680378
"6842" "PER2" 10 -0.4822 -0.0944 0.916697408047454 0.0658 0.740352282844671 -0.0286 0.0260690979515407
"6843" "KRT84" 10 -0.3166 -0.126 0.506556670923924 0.1173 0.740352282844671 -0.0087 0.129104266279641
"6844" "PCSK4" 10 -0.712 -9e-04 0.945784233420853 0.1596 0.740352282844671 0.1587 0.0223913452220646
"6845" "ACTA2" 10 -0.7307 0.7235 0.276061311529286 0.1971 0.740352282844671 0.9206 0.276631795542893
"6846" "ZNF23" 10 0.2212 -0.3171 0.189153083951255 -0.0177 0.980372866732678 -0.3348 0.302847615609631
"6847" "WRB" 10 -1.0341 0.9272 0.382538277868952 0.4329 0.740352282844671 1.3601 0.193479392103666
"6848" "NABP2" 10 -0.5686 0.4695 0.701427685983397 0.555 0.740352282844671 1.0245 0.0657107196698446
"6849" "BDKRB1" 10 -0.1253 -0.6203 0.36376774193116 -0.0227 0.740352282844671 -0.643 0.205774205428501
"6850" "TTC3" 10 -0.1485 -0.1962 0.853573620338024 0.3068 0.740352282844671 0.1106 0.0352794036558953
"6851" "MRPL51" 10 -0.813 -0.6636 0.220358011288698 -0.0173 0.755872282537591 -0.6809 0.332447503331536
"6852" "PRDX4" 9 0.1689 -0.2935 0.818079838990669 -0.3314 0.740352282844671 -0.6249 0.0412623940374007
"6853" "CCNJ" 10 -0.4351 0.1332 0.804183721673677 -0.3738 0.740352282844671 -0.2406 0.0437752973049073
"6854" "GGH" 9 0.1998 -0.1877 0.672721528608032 -0.0038 0.740352282844671 -0.1915 0.0730308584310788
"6855" "HYKK" 9 -0.1523 0.146 0.848080337920017 0.2252 0.740352282844671 0.3712 0.0361657140035638
"6856" "C3orf38" 10 0.0287 -0.0136 0.84279058339863 -0.1756 0.740352282844671 -0.1892 0.037032673268222
"6857" "EIF4A2" 10 -0.4682 0.0723 0.951673636035719 0.1996 0.740352282844671 0.2719 0.0216875741246487
"6858" "TRAPPC6A" 10 -0.6991 0.6684 0.260564015148678 0.2241 0.740352282844671 0.8925 0.292133490125332
"6859" "USP16" 10 -0.2187 0.0147 0.845032759533014 0.2815 0.740352282844671 0.2962 0.0366635685431218
"6860" "COL19A1" 6 0.3219 -0.3874 0.546106912305241 -0.1287 0.740352282844671 -0.5161 0.113259076951286
"6861" "PCDHGA4" 6 -0.1475 0.4185 0.57970031665392 0.2545 0.740352282844671 0.673 0.1011561893227
"6862" "GRPR" 10 0.2244 -0.0446 0.974474974506307 -0.0694 0.740352282844671 -0.114 0.019088353561055
"6863" "TMEM55B" 10 -0.1779 0.3814 0.434227733376976 0.1858 0.740352282844671 0.5672 0.163483715941627
"6864" "FRMD1" 8 -0.0644 -0.5085 0.385252406419535 -0.0276 0.740352282844671 -0.5361 0.191768733766762
"6865" "EXOSC1" 9 -1.7379 0.1562 0.731825895589578 0.0511 0.740352282844671 0.2073 0.0585620396938906
"6866" "EVA1C" 9 -0.2517 -0.2566 0.892260666498622 0.0829 0.740352282844671 -0.1737 0.029428161987551
"6867" "SASH3" 9 -0.1251 -0.0568 0.567755103072064 0.3228 0.740352282844671 0.266 0.10532734216258
"6868" "KIF26B" 8 -0.5838 0.5419 0.401231811725584 0.3554 0.740352282844671 0.8973 0.182018994152228
"6869" "HDGFL1" 8 -0.5221 0.1191 0.706673472906283 0.375 0.740352282844671 0.4941 0.0644341502588706
"6870" "IER5" 8 -0.6891 0.0456 0.965594475697089 0.3848 0.740352282844671 0.4304 0.0200772352159471
"6871" "GNA12" 9 -1.0262 0.0746 0.67352952641777 0.4216 0.740352282844671 0.4962 0.072816841388262
"6872" "COLGALT2" 9 -0.4544 -1.1952 0.521806595835283 0.4413 0.740352282844671 -0.7539 0.122775288304653
"6873" "MROH7" 8 -1.2738 0.6021 0.596807361364386 0.5652 0.740352282844671 1.1673 0.0954226676195077
"6874" "POLE3" 8 -2.2735 -0.1031 0.9267666017252 0.9083 0.740352282844671 0.8052 0.0247573597215635
"6875" "CYP4F22" 9 0.1372 -0.3646 0.392622077214704 -0.2757 0.740352282844671 -0.6403 0.18720501833375
"6876" "CMAS" 9 0.2106 -0.1262 0.585064675390443 -0.2644 0.740352282844671 -0.3906 0.0993284550541771
"6877" "PLCB2" 9 -0.2869 -0.7831 0.382538277868952 -0.2595 0.740352282844671 -1.0426 0.193479392103666
"6878" "AFF3" 10 -0.0772 -0.1126 0.596807361364386 -0.2382 0.740352282844671 -0.3508 0.0954226676195077
"6879" "STRA13" 9 -0.6774 -0.3976 0.596807361364386 -0.2219 0.740352282844671 -0.6195 0.0954226676195077
"6880" "ZNF787" 9 -0.299 -0.3093 0.714249775106937 -0.1885 0.740352282844671 -0.4978 0.0626225441905181
"6881" "RPS19BP1" 10 -1.1721 -0.3657 0.508470735134788 -0.1645 0.740352282844671 -0.5302 0.128294052746638
"6882" "CDC6" 9 -0.4988 -0.7836 0.100923577590577 -0.017 0.744735193196854 -0.8006 0.569138735178185
"6883" "THOC6" 9 -1.0304 -0.5311 0.202493517910623 -0.0134 0.86406097890316 -0.5445 0.318793447125666
"6884" "EPM2AIP1" 9 0.1559 -0.1476 0.890050361072055 -0.1437 0.740352282844671 -0.2913 0.0297445459795764
"6885" "LARS" 9 -0.8294 -0.4867 0.570696730929997 -0.1244 0.740352282844671 -0.6111 0.104286977447382
"6886" "PSTPIP2" 9 0.2026 -0.2459 0.36376774193116 -0.0746 0.740352282844671 -0.3205 0.205774205428501
"6887" "FAM109B" 9 -1.0088 -0.5551 0.240543458383514 -0.0678 0.740352282844671 -0.6229 0.313924447783358
"6888" "MBOAT7" 9 -0.4894 -0.2257 0.35647705289066 0.0832 0.740352282844671 -0.1425 0.21078012158725
"6889" "C8orf34" 9 -0.2977 0.0452 0.787005535480081 0.1789 0.740352282844671 0.2241 0.0470210140022854
"6890" "TGFBR1" 9 -0.1454 -0.0084 0.547549767183704 0.2132 0.740352282844671 0.2048 0.112714924274478
"6891" "SPATA32" 9 -0.4202 0.4604 0.326756464846049 0.287 0.740352282844671 0.7474 0.232671130685881
"6892" "TNFSF4" 9 -0.2793 0.3526 0.562516270111222 0.3446 0.740352282844671 0.6972 0.107201906390078
"6893" "SUPT16H" 9 -0.9246 -0.0694 0.925342814092051 0.3488 0.740352282844671 0.2794 0.0249403287634327
"6894" "DGKA" 9 -0.5086 0.3245 0.568498516284684 0.3545 0.740352282844671 0.679 0.105063595881743
"6895" "NRN1L" 9 -1.0782 0.4141 0.804505368165958 0.3864 0.740352282844671 0.8005 0.0437160080579305
"6896" "ACOT9" 9 -0.0386 -0.0015 0.797079198701365 0.3867 0.740352282844671 0.3852 0.0450986796615832
"6897" "NAB1" 9 -0.4301 0.0068 0.998665420346834 0.4633 0.740352282844671 0.4701 0.0165423853753429
"6898" "P4HA3" 9 -0.4643 0.0601 0.936390507974898 0.4851 0.740352282844671 0.5452 0.0235420352104278
"6899" "PCP2" 9 -0.5451 0.2671 0.44581531623862 0.6002 0.740352282844671 0.8673 0.157437181529376
"6900" "ITCH" 9 -0.7458 0.32 0.908419946297613 0.6836 0.740352282844671 1.0036 0.027178732157889
"6901" "HS3ST5" 10 0.1441 0.0578 0.887450198237814 -0.1694 0.740352282844671 -0.1116 0.0301194514625937
"6902" "AIF1" 10 -0.1015 0.0428 0.876107748999542 -0.0618 0.740352282844671 -0.019 0.0317895874638316
"6903" "LEPREL1" 10 -0.2616 0.1789 0.678443690549216 0.2096 0.740352282844671 0.3885 0.071525374381118
"6904" "TCF7L2" 10 -0.1132 0.1989 0.614540657092638 0.2128 0.740352282844671 0.4117 0.0897626405886994
"6905" "IRF4" 10 -0.4639 0.25 0.776436086298816 0.2586 0.740352282844671 0.5086 0.0490970609770408
"6906" "SCUBE3" 10 -0.8197 0.0759 0.672721528608032 0.328 0.740352282844671 0.4039 0.0730308584310788
"6907" "SRCIN1" 10 -0.6597 -0.0579 0.95201714331831 0.3806 0.740352282844671 0.3227 0.0216469418234593
"6908" "TMEM220" 10 -0.1445 0.2457 0.548021465213 0.5123 0.740352282844671 0.758 0.112537521485052
"6909" "BRMS1" 10 -1.6334 0.8603 0.347860026806211 0.862 0.740352282844671 1.7223 0.216874083248295
"6910" "DIRC2" 7 -0.7208 -0.1355 0.785675776459359 0.0228 0.740352282844671 -0.1127 0.0472788469446093
"6911" "RBBP8" 8 -0.0259 -0.3159 0.48223035697731 -0.1982 0.740352282844671 -0.5141 0.139819016971602
"6912" "E2F1" 8 0.0778 -0.194 0.565691773613175 -0.1838 0.740352282844671 -0.3778 0.106062300433685
"6913" "KRT71" 8 -0.1402 -0.3979 0.388869454874593 -0.1582 0.740352282844671 -0.5561 0.189514179921053
"6914" "NDUFAF4" 8 0.0388 -0.8073 0.249557483830819 -0.1536 0.740352282844671 -0.9609 0.303849419404124
"6915" "TLR10" 9 0.408 -0.0731 0.67352952641777 -0.0518 0.740352282844671 -0.1249 0.072816841388262
"6916" "SEPT8" 8 -0.2425 -0.073 0.809816660817519 0.2513 0.740352282844671 0.1783 0.0427447268777454
"6917" "FAM65A" 9 -0.813 -0.6239 0.880571027928255 0.3264 0.740352282844671 -0.2975 0.0311256019895013
"6918" "TMEM175" 10 -0.1339 -0.6337 0.239484904572812 -0.3988 0.740352282844671 -1.0325 0.315137645820578
"6919" "VAMP5" 9 0.2785 -0.2113 0.711077072430989 -0.4455 0.740352282844671 -0.6568 0.0633766077574112
"6920" "RALGAPA2" 9 0.1348 -0.3465 0.752828468654019 -0.2536 0.740352282844671 -0.6001 0.0539604145970882
"6921" "TMEM47" 9 0.404 -0.0218 0.927415669247056 -0.1559 0.740352282844671 -0.1777 0.0246742215993623
"6922" "TRPM8" 9 -0.5597 -0.2545 0.924022910735301 0.0091 0.740352282844671 -0.2454 0.0251106832518759
"6923" "NDUFA2" 9 -1.7174 -0.3814 0.519746772729583 0.1381 0.740352282844671 -0.2433 0.123613529408745
"6924" "BCAR3" 9 -0.4245 -0.0555 0.853091914813272 0.1924 0.740352282844671 0.1369 0.0353565574310049
"6925" "GAL" 9 -0.6609 0.0613 0.973129003283667 0.3656 0.740352282844671 0.4269 0.0192363335452998
"6926" "VPS52" 10 -1.1364 -0.402 0.235970684164196 0.4222 0.740352282844671 0.0202 0.319212309246621
"6927" "CALN1" 8 -0.153 -0.3553 0.328805948763615 0.0116 0.740352282844671 -0.3437 0.231079589801655
"6928" "COQ9" 10 -0.4677 -0.2577 0.910418131421568 -0.2834 0.740352282844671 -0.5411 0.0269082523909876
"6929" "NDUFV2" 10 0.3283 -0.6133 0.563427099432282 -0.1267 0.740352282844671 -0.74 0.106873975186144
"6930" "TLR3" 10 0.504 0.0334 0.759373042732164 -0.1128 0.740352282844671 -0.0794 0.0525801523632134
"6931" "GPIHBP1" 10 -1.0775 0.2226 0.921738663203129 0.7637 0.740352282844671 0.9863 0.0254071788487154
"6932" "SPAG11A" 5 0.1672 -0.6144 0.486784713791349 -0.1865 0.740352282844671 -0.8009 0.137752366580277
"6933" "PGAM2" 9 -0.1638 0.0783 0.781685267146161 -0.3888 0.740352282844671 -0.3105 0.0480583629074235
"6934" "ME2" 9 0.4357 -0.1951 0.652165644547177 -0.2049 0.740352282844671 -0.4 0.0786383513386678
"6935" "AIPL1" 9 -0.2493 0.1456 0.910881541670409 -0.0853 0.740352282844671 0.0603 0.0268457623769819
"6936" "SEC14L5" 10 -0.2094 0.0232 0.601975072348215 0.3522 0.740352282844671 0.3754 0.0937441996386451
"6937" "TRABD" 9 -1.3017 -0.3869 0.675671503134864 -0.1299 0.740352282844671 -0.5168 0.0722517788660497
"6938" "RGS1" 10 0.6115 -0.1479 0.60467581965394 -0.2977 0.740352282844671 -0.4456 0.0928766116519562
"6939" "SPANXN2" 10 0.6305 -0.1577 0.912883451528127 -0.2491 0.740352282844671 -0.4068 0.0265768373230504
"6940" "AGL" 10 0.4494 -0.1494 0.672721528608032 -0.2083 0.740352282844671 -0.3577 0.0730308584310788
"6941" "MEIS3" 10 -0.2807 0.0185 0.73216852046071 -0.1178 0.740352282844671 -0.0993 0.0584848165424472
"6942" "MAGEB4" 10 0.2628 -0.2797 0.687515663098347 -0.091 0.740352282844671 -0.3707 0.0691864427799036
"6943" "NOG" 10 0.0937 -0.1368 0.917945394721642 -0.0812 0.740352282844671 -0.218 0.0259042635157945
"6944" "C11orf16" 10 -0.104 -0.475 0.377480462080657 -0.0786 0.740352282844671 -0.5536 0.196711355658592
"6945" "LAMTOR5" 10 -0.2808 -0.1205 0.902279432467866 0.0388 0.740352282844671 -0.0817 0.0280204326910258
"6946" "C2orf70" 10 -0.284 -0.2058 0.827114025645629 0.0624 0.740352282844671 -0.1434 0.0396811544236024
"6947" "AIM1" 10 -0.3603 0.4626 0.244631571299025 0.0696 0.740352282844671 0.5322 0.309299208389082
"6948" "P2RY13" 10 -0.1669 0.0111 0.982876175240252 0.0727 0.740352282844671 0.0838 0.0181798920213945
"6949" "C4orf17" 10 -0.0153 0.3807 0.543192673200601 0.2186 0.740352282844671 0.5993 0.114365093831897
"6950" "EEF1G" 10 -1.0528 -0.008 0.714249775106937 0.2525 0.740352282844671 0.2445 0.0626225441905181
"6951" "CNTN3" 10 0.1449 0.1932 0.912162854180865 0.2636 0.740352282844671 0.4568 0.0266734459702986
"6952" "ZNF773" 10 -0.0705 -0.0209 0.694459730264659 0.2867 0.740352282844671 0.2658 0.0674350052031683
"6953" "PPFIBP1" 10 -0.1819 0.1426 0.799140755683834 0.2954 0.740352282844671 0.438 0.0447119359274163
"6954" "ADAM11" 10 -0.8518 -0.3574 0.347332121328772 0.3093 0.740352282844671 -0.0481 0.21725386369614
"6955" "PIH1D3" 8 0.5428 0.128 0.986607383583083 -0.2492 0.740352282844671 -0.1212 0.0177847535836805
"6956" "CXXC5" 8 -0.0176 -0.3356 0.672721528608032 -0.1886 0.740352282844671 -0.5242 0.0730308584310788
"6957" "FREM3" 9 0.051 -0.199 0.693282245916734 -0.1381 0.740352282844671 -0.3371 0.0677296499136148
"6958" "UQCR10" 9 -0.8246 0.1627 0.692073325738465 0.3753 0.740352282844671 0.538 0.0680331514701152
"6959" "C16orf86" 8 -0.1321 -1.0925 0.0656101333727108 -0.0121 0.96397509090081 -1.1046 0.62369285132805
"6960" "TPGS1" 7 -0.6418 -0.663 0.283948577013988 0.1311 0.740352282844671 -0.5319 0.269151262925341
"6961" "CPLX3" 8 -0.4031 -0.6536 0.413016069905292 0.196 0.740352282844671 -0.4576 0.175163478165675
"6962" "SPRR1A" 7 0.1314 0.0062 0.935333068880002 0.2514 0.740352282844671 0.2576 0.0236737557311915
"6963" "KIAA1549L" 10 0.1979 -0.5211 0.519151063794022 -0.3306 0.740352282844671 -0.8517 0.123856904132494
"6964" "DARS2" 10 -0.8252 -0.2105 0.546106912305241 -0.2135 0.740352282844671 -0.424 0.113259076951286
"6965" "GGPS1" 10 -0.685 0.0474 0.449912519567661 0.2025 0.740352282844671 0.2499 0.155352528301655
"6966" "LIN54" 10 -0.4453 0.0499 0.942009423719858 -0.4183 0.740352282844671 -0.3684 0.0228495585541485
"6967" "LMAN2" 10 -0.2089 0.0106 0.864859300680442 0.1578 0.740352282844671 0.1684 0.0335026153643939
"6968" "EAPP" 9 -0.1698 -0.1792 0.692073325738465 -0.2022 0.740352282844671 -0.3814 0.0680331514701152
"6969" "RAB11FIP1" 9 -0.4949 -0.4202 0.468866289476508 0.0265 0.740352282844671 -0.3937 0.146053105093424
"6970" "DUSP23" 9 0.0277 -0.1243 0.79338469201636 0.0974 0.740352282844671 -0.0269 0.0457973935439216
"6971" "C12orf43" 10 -0.5868 0.544 0.581022376295848 0.1717 0.740352282844671 0.7157 0.100703163176756
"6972" "DMPK" 9 -0.8236 0.0675 0.793606065858768 0.2553 0.740352282844671 0.3228 0.0457553222994833
"6973" "ASCL1" 7 0.2392 -0.6793 0.185124816775866 -0.0099 0.779803631271153 -0.6892 0.372877172112728
"6974" "EFCAB12" 10 -0.6914 -0.0625 0.835975788432046 0.2764 0.740352282844671 0.2139 0.0381693256794495
"6975" "DMBX1" 9 -0.5375 0.2442 0.727654484110705 0.3098 0.740352282844671 0.554 0.0595080762737987
"6976" "HEPACAM2" 9 -0.4773 0.1032 0.717004509136837 0.3523 0.740352282844671 0.4555 0.0619731202396215
"6977" "C19orf24" 9 -1.2743 -0.0542 0.991612879219287 0.426 0.740352282844671 0.3718 0.0172626426334028
"6978" "RLTPR" 9 -0.3796 -0.4342 0.468866289476508 0.4527 0.740352282844671 0.0185 0.146053105093424
"6979" "SHISA9" 9 -0.5419 0.4427 0.681878760104605 0.6414 0.740352282844671 1.0841 0.0706328981572514
"6980" "MALSU1" 9 -0.893 -0.0574 0.749916947010636 0.6481 0.740352282844671 0.5907 0.0545825283404613
"6981" "RNF180" 10 0.3787 -0.1708 0.759373042732164 -0.2859 0.740352282844671 -0.4567 0.0525801523632134
"6982" "MIA2" 10 0.2821 -0.1071 0.737869206058058 -0.196 0.740352282844671 -0.3031 0.0572105761830428
"6983" "ATM" 10 -0.3198 0.2248 0.57970031665392 -0.0313 0.740352282844671 0.1935 0.1011561893227
"6984" "GLIPR1L1" 10 0.1289 -0.0896 0.460843240524755 0.0205 0.740352282844671 -0.0691 0.149921929996801
"6985" "TGM6" 10 -0.0302 -0.1139 0.745828703784668 0.1155 0.740352282844671 0.0016 0.0554645568505215
"6986" "ABCG5" 10 -0.1646 0.088 0.86806718144944 0.1765 0.740352282844671 0.2645 0.0330082530016387
"6987" "BIK" 10 -0.3518 0.408 0.636964850729218 0.1824 0.740352282844671 0.5904 0.0829938322731994
"6988" "C2" 10 -0.6725 0.4039 0.565099287871863 0.2581 0.740352282844671 0.662 0.106274144675198
"6989" "MRPL15" 10 -0.8393 -0.1739 0.519151063794022 0.2595 0.740352282844671 0.0856 0.123856904132494
"6990" "SERINC3" 10 -0.3849 -0.1917 0.720913186249881 0.3182 0.740352282844671 0.1265 0.0610600371972828
"6991" "ACOT2" 10 -0.6316 0.0289 0.805585744425808 0.3258 0.740352282844671 0.3547 0.0435172555168122
"6992" "PRPH" 10 -0.8358 -0.1151 0.614540657092638 0.456 0.740352282844671 0.3409 0.0897626405886994
"6993" "MIIP" 8 -0.4043 -0.7796 0.539307155908106 -0.496 0.740352282844671 -1.2756 0.11585434305552
"6994" "TNFRSF19" 9 0.4335 -0.2723 0.67352952641777 -0.4099 0.740352282844671 -0.6822 0.072816841388262
"6995" "KRT37" 8 0.1527 0.3145 0.505498001967853 -0.1682 0.740352282844671 0.1463 0.129554390679576
"6996" "CDR2L" 8 -0.342 0.1084 0.946572977474464 -0.018 0.740352282844671 0.0904 0.0222963076266582
"6997" "TMUB2" 8 -0.8675 -0.0772 0.701592642327051 -0.0019 0.740352282844671 -0.0791 0.0656702972442165
"6998" "LIMD2" 9 -0.9045 -0.5181 0.389836519319785 0.0988 0.740352282844671 -0.4193 0.18891621157638
"6999" "CRYBA4" 8 -0.4277 -0.0849 0.449860091507376 0.1875 0.740352282844671 0.1026 0.155379031842459
"7000" "JARID2" 9 -0.7242 0.4114 0.48507754223371 0.3505 0.740352282844671 0.7619 0.138523667558181
"7001" "RNF10" 8 -0.6906 0.2251 0.619729273297851 0.5158 0.740352282844671 0.7409 0.0881587945711676
"7002" "PSMD4" 8 -0.8909 0.5816 0.514334524172164 0.567 0.740352282844671 1.1486 0.12584052442462
"7003" "PNMAL2" 7 0.0133 -0.3167 0.927069514206476 -0.0842 0.740660375701982 -0.4009 0.0246691498232334
"7004" "BBC3" 10 0.1381 -0.4177 0.421201226329633 -0.2327 0.740660375701982 -0.6504 0.170461911585326
"7005" "LYPD5" 10 -0.2445 -0.1383 0.146424694631416 -0.0086 0.762690555685791 -0.1469 0.447954434704412
"7006" "ERP44" 9 -0.3347 0.4602 0.614540657092638 0.3328 0.740660375701982 0.793 0.0896830465814692
"7007" "DNAJA4" 9 -0.8299 -0.311 0.77636835281213 0.5448 0.740660375701982 0.2338 0.0490461809210486
"7008" "GNB4" 10 0.0029 -0.4001 0.313356028808032 -0.3537 0.740660375701982 -0.7538 0.24329681009039
"7009" "PROC" 10 -0.2916 -0.0965 0.624381008403038 -0.2752 0.740660375701982 -0.3717 0.0866617376116688
"7010" "PLAC1L" 10 0.37 -0.2857 0.345634627771889 -0.2252 0.740660375701982 -0.5109 0.218375990381659
"7011" "LPIN2" 10 0.1444 -0.0075 0.948742526622624 -0.0999 0.740660375701982 -0.1074 0.021989000592772
"7012" "CSTL1" 10 0.1657 0.1954 0.902279432467866 0.0427 0.740660375701982 0.2381 0.0279685074969925
"7013" "EFCAB7" 9 0.322 -0.8926 0.253752976473124 0.2045 0.740660375701982 -0.6881 0.299197153162765
"7014" "TIMM9" 7 0.5418 -0.1226 0.860088035391399 -0.2091 0.740660375701982 -0.3317 0.0341904388032326
"7015" "MTRNR2L10" 6 -0.0105 0.2695 0.809922084184486 0.0698 0.740660375701982 0.3393 0.0426644690964188
"7016" "BTBD10" 10 0.0305 -0.1329 0.929081343171334 -0.3128 0.740660375701982 -0.4457 0.0244124655670003
"7017" "PCDHB3" 10 0.6434 -0.027 0.701427685983397 -0.3054 0.740660375701982 -0.3324 0.0656392035502055
"7018" "AEBP2" 10 0.0724 -0.1027 0.864358544605577 -0.2258 0.740660375701982 -0.3285 0.0335244614240518
"7019" "ZNF560" 10 0.3958 -0.2307 0.421201226329633 -0.1972 0.740660375701982 -0.4279 0.170461911585326
"7020" "PLEKHG1" 10 0.1563 -0.4842 0.36376774193116 -0.0932 0.740660375701982 -0.5774 0.205671679289288
"7021" "TTC21A" 10 -0.4021 0.1271 0.543192673200601 0.0721 0.740660375701982 0.1992 0.114278970053218
"7022" "POLD4" 10 -0.7088 -0.1707 0.409257457620781 0.0894 0.740660375701982 -0.0813 0.177222111451737
"7023" "IGFBP6" 10 -1.1086 0.5264 0.943397146971213 0.0922 0.740660375701982 0.6186 0.022632754194552
"7024" "C10orf111" 10 -0.0168 0.0638 0.859668720676863 0.2539 0.740660375701982 0.3177 0.0342562825056748
"7025" "LEAP2" 10 0.0208 0.3854 0.328805948763615 0.2991 0.740660375701982 0.6845 0.23097378999011
"7026" "CCL21" 10 -0.3588 0.4671 0.811106335714798 0.3414 0.740660375701982 0.8085 0.0424500665909081
"7027" "MOGS" 10 -0.815 0.1782 0.705629606615612 0.4574 0.740660375701982 0.6356 0.064615595391388
"7028" "AVPR1A" 9 0.0596 -0.0965 0.700894083721637 0.1954 0.740660375701982 0.0989 0.0657700374107976
"7029" "FTMT" 9 0.229 0.1158 0.449912519567661 -0.3034 0.740660375701982 -0.1876 0.155257916432085
"7030" "CCDC178" 9 0.6715 -0.381 0.407025179351309 -0.2064 0.740660375701982 -0.5874 0.178515953038079
"7031" "SMC4" 10 -1.0599 0.1718 0.648815260585626 -0.2002 0.740660375701982 -0.0284 0.0795062939557918
"7032" "SLC25A20" 9 -0.0092 -0.8517 0.565691773613175 -0.0341 0.740660375701982 -0.8858 0.10597822894738
"7033" "PABPC1L2B" 9 -0.2062 0.1849 0.948742526622624 -0.0257 0.740660375701982 0.1592 0.021989000592772
"7034" "BDKRB2" 9 0.0996 -0.1401 0.881598085435784 0.0022 0.740660375701982 -0.1379 0.0309200426584756
"7035" "PHF23" 9 -0.6504 0.1723 0.737869206058058 0.1225 0.740660375701982 0.2948 0.0571425065565262
"7036" "DDX50" 10 -0.199 -0.0456 0.854068754003987 0.1232 0.740660375701982 0.0776 0.0351434378364293
"7037" "MTMR1" 10 0.0079 0.2262 0.613746358377029 0.1883 0.740660375701982 0.4145 0.0899305475310522
"7038" "FZR1" 9 -1.0046 0.1014 0.705968665929162 0.31 0.740660375701982 0.4114 0.064533511897163
"7039" "TMEM207" 9 -0.0912 0.2993 0.503764416282218 0.3557 0.740660375701982 0.655 0.130204852008214
"7040" "ADH4" 9 -0.0522 -0.4462 0.419877539718541 0.393 0.740660375701982 -0.0532 0.171197910850611
"7041" "SUN2" 9 -1.5799 0.2782 0.768303826514323 0.885 0.740660375701982 1.1632 0.0506713751917085
"7042" "C15orf43" 10 0.1363 -0.262 0.671713875432562 -0.2134 0.740660375701982 -0.4754 0.0732241257229304
"7043" "NRXN2" 10 0.0801 -0.1713 0.632076030976415 -0.1966 0.740660375701982 -0.3679 0.0843559294187453
"7044" "GEMIN4" 10 -1.9762 0.0209 0.827294047967693 -0.0992 0.740660375701982 -0.0783 0.0395906350483839
"7045" "SLC7A7" 10 -0.1277 -0.301 0.956551693630198 -0.0252 0.740660375701982 -0.3262 0.0210685045715438
"7046" "XAB2" 10 -1.7089 -0.0125 0.808035382855499 0.2628 0.740660375701982 0.2503 0.0430075359219182
"7047" "MRPS11" 7 -1.1729 -0.3442 0.867615661091313 0.1222 0.740660375701982 -0.222 0.0330221307189092
"7048" "RASA3" 7 -1.1219 0.0021 0.887450198237814 0.3233 0.740660375701982 0.3254 0.0300660233405071
"7049" "SLC35E3" 8 -0.0539 -0.4006 0.33490013755141 0.0965 0.740660375701982 -0.3041 0.226316749593241
"7050" "SPDYE4" 8 0.0047 -0.0328 0.409257457620781 0.3031 0.740660375701982 0.2703 0.177222111451737
"7051" "RNH1" 8 -1.5681 0.5056 0.512601244877475 0.3682 0.740660375701982 0.8738 0.126472403746507
"7052" "CDX1" 7 0.1216 -0.097 0.671359787523096 0.1227 0.740660375701982 0.0257 0.0733182907549389
"7053" "CCR5" 10 0.0253 -0.0624 0.777136983454123 0.1545 0.740660375701982 0.0921 0.0488931795572471
"7054" "CYCS" 10 -2.5854 0.8507 0.312027405909763 0.7932 0.740660375701982 1.6439 0.24439283485987
"7055" "POLR3K" 10 -2.5543 1.0013 0.240720860856311 1.2795 0.740660375701982 2.2808 0.313607390564432
"7056" "TMEM45A" 9 0.2755 -0.1473 0.33490013755141 -0.1786 0.740660375701982 -0.3259 0.226316749593241
"7057" "C6orf57" 9 -0.1493 -0.1534 0.838362174736462 -0.1683 0.740660375701982 -0.3217 0.0377104165074653
"7058" "PRDM14" 9 0.0085 -0.3798 0.584016087986442 -0.0934 0.740660375701982 -0.4732 0.0996011574775875
"7059" "CNTNAP3" 9 0.2852 0.0841 0.977450260404306 -0.0795 0.740660375701982 0.00459999999999999 0.0187194963311983
"7060" "HADH" 9 -0.1529 -0.4898 0.434800066599682 -0.0544 0.740660375701982 -0.5442 0.163083723446486
"7061" "GCGR" 9 -0.7326 -0.1263 0.763313494140552 0.0615 0.740660375701982 -0.0648 0.0516954418036843
"7062" "ZFP2" 9 0.4403 0.2254 0.882205703683278 0.153 0.740660375701982 0.3784 0.03083067002577
"7063" "CNPY1" 9 0.1172 0.2852 0.627606019676216 0.1601 0.740660375701982 0.4453 0.0856893774532001
"7064" "VGLL2" 10 0.1506 -0.6751 0.506556670923924 0.1658 0.740660375701982 -0.5093 0.129014808335934
"7065" "BRD3" 9 -0.2432 -0.1044 0.825913270670119 0.1881 0.740660375701982 0.0837 0.0398294177313569
"7066" "COL4A3BP" 9 -0.2082 0.2086 0.916697408047454 0.1982 0.740660375701982 0.4068 0.0260186441085896
"7067" "SLX1B" 9 -0.2824 -0.0563 0.96416651926532 0.2804 0.740660375701982 0.2241 0.020193480155656
"7068" "C2CD4A" 9 -0.3227 0.2444 0.837122915935736 0.2873 0.740660375701982 0.5317 0.0379179711762949
"7069" "ZER1" 10 -0.389 -0.8932 0.162536369072835 -0.0083 0.923040135098173 -0.9015 0.361889952132661
"7070" "MYSM1" 9 -0.37 -0.1028 0.570696730929997 0.4808 0.740660375701982 0.378 0.104203363208996
"7071" "MIB1" 9 -1.7191 0.1866 0.486306313500633 0.7872 0.740660375701982 0.9738 0.137876803480721
"7072" "ZNF660" 8 0.5069 -0.0063 0.842937708505669 -0.0971 0.740720306272696 -0.1034 0.0369392489371029
"7073" "OTUB2" 8 0.4136 -0.0355 0.9267666017252 -0.0645 0.740720306272696 -0.1 0.0246983332214948
"7074" "PRKAR1A" 8 -0.8796 -0.1146 0.994524119085927 -0.0555 0.740720306272696 -0.1701 0.0169126013518074
"7075" "TOR1A" 9 -0.2218 -0.314 0.412969122060819 0.1657 0.740720306272696 -0.1483 0.175073210701727
"7076" "TYW1" 9 0.1453 -0.5281 0.501849555227858 0.2357 0.740720306272696 -0.2924 0.131009254941116
"7077" "TRIM7" 9 -0.6039 -0.0084 0.98963307514677 0.4383 0.740720306272696 0.4299 0.0174168874565468
"7078" "RETNLB" 9 -0.2398 0.3222 0.728191838422912 0.4795 0.740720306272696 0.8017 0.0593031982311615
"7079" "PEX7" 8 -0.7462 0.2982 0.417463779429893 0.4919 0.740720306272696 0.7901 0.172529406523496
"7080" "LIMK2" 6 -1.1817 1.0153 0.650079954911241 0.6662 0.740790164094664 1.6815 0.0791167788888817
"7081" "CLEC7A" 10 -0.0486 0.0334 0.959738843991305 0.2297 0.740790164094664 0.2631 0.0206802137213855
"7082" "WRNIP1" 10 -0.3621 -0.0512 0.687820204640006 0.2328 0.740790164094664 0.1816 0.0690054890282058
"7083" "NID1" 10 -0.655 -0.0016 0.934592255298067 0.2495 0.740790164094664 0.2479 0.0236972268668008
"7084" "P2RY6" 10 -0.6761 -0.1127 0.672721528608032 0.3049 0.740790164094664 0.1922 0.0729254110875052
"7085" "MCMDC2" 10 -0.3878 0.0889 0.903758989614327 0.3583 0.740790164094664 0.4472 0.0277426017713667
"7086" "C6orf1" 10 -0.8892 -0.6301 0.372420580499797 0.4525 0.740790164094664 -0.1776 0.199858883832397
"7087" "TRAF4" 6 -0.5853 0.331 0.443092972839651 0.4374 0.741056331778372 0.7684 0.158619958670872
"7088" "TSPYL6" 9 0.0026 -0.0327 0.917530178721876 -0.5813 0.741056331778372 -0.614 0.02584402084171
"7089" "PDK2" 10 -0.4068 -0.2772 0.544852287015727 -0.1677 0.741056331778372 -0.4449 0.113537710383853
"7090" "GPR34" 9 0.4071 0.0239 0.811199790962095 -0.1077 0.741056331778372 -0.0838 0.0423548652835243
"7091" "GPRIN2" 10 -0.3927 -0.2087 0.508470735134788 0.3934 0.741056331778372 0.1847 0.128090105390997
"7092" "RRAGD" 9 -0.6397 -0.2858 0.636964850729218 0.5041 0.741056331778372 0.2183 0.0828167559953989
"7093" "PYCARD" 8 -0.1266 -0.6456 0.217860648365498 -0.0083 0.987339612553857 -0.6539 0.263095662762958
"7094" "GPR108" 8 -0.2721 -0.2342 0.190409246140093 -0.0083 0.918681003156133 -0.2425 0.318858741076281
"7095" "FAM185A" 9 -0.408 -0.448 0.636964850729218 -0.0704 0.741056331778372 -0.5184 0.0828167559953989
"7096" "PTRH1" 8 -0.1766 -0.1684 0.973681726661652 0.4092 0.741056331778372 0.2408 0.0190738018947098
"7097" "HPS5" 10 -0.396 -0.231 0.154556517972215 -0.0081 0.980372866732678 -0.2391 0.359071939454905
"7098" "ZNF776" 10 0.1811 0.0392 0.67352952641777 0.0402 0.741202535070935 0.0794 0.0726124031155886
"7099" "JKAMP" 10 0.0655 0.2719 0.832031723159967 0.1519 0.741202535070935 0.4238 0.0386748766804614
"7100" "SFRP4" 10 0.0242 -0.6287 0.0500444853100568 -0.008 0.995303099835397 -0.6367 0.700677185055099
"7101" "ACTL9" 8 -0.417 -0.444 0.813500402304963 0.2509 0.741597479792977 -0.1931 0.0418343260258534
"7102" "KIAA1024" 8 0.0392 0.4196 0.457352382841637 0.3035 0.741597479792977 0.7231 0.151256605782682
"7103" "HGD" 10 0.1882 -0.5272 0.388869454874593 -0.4935 0.741597479792977 -1.0207 0.189109545124961
"7104" "MAGEB2" 10 0.4892 0.0805 0.519526136899753 -0.2377 0.741597479792977 -0.1572 0.123347177497935
"7105" "STARD13" 10 0.1862 -0.1463 0.904646034011307 -0.1993 0.741597479792977 -0.3456 0.0274856290819983
"7106" "TMEM192" 10 0.2737 0.0409 0.97276961628472 -0.185 0.741597479792977 -0.1441 0.0190959516205824
"7107" "ID3" 10 0.2852 -0.0207 0.758246875791845 -0.1811 0.741597479792977 -0.2018 0.0525489914838931
"7108" "KRT6A" 10 0.5489 0.1875 0.722546086247825 -0.1071 0.741597479792977 0.0804 0.0604008392651884
"7109" "FAM227B" 10 0.167 -0.319 0.595243995083354 -0.0852 0.741597479792977 -0.4042 0.0956067489568959
"7110" "UBQLN4" 10 -0.1105 -0.206 0.515930587050035 -0.0814 0.741597479792977 -0.2874 0.124822307034022
"7111" "DUSP19" 10 0.0856 0.261 0.808035382855499 -0.0268 0.741597479792977 0.2342 0.0428214104250215
"7112" "RNF182" 10 -0.2024 -0.0076 0.677275291967867 0.0654 0.741597479792977 0.0578 0.0715330206827673
"7113" "KIAA1407" 9 0.2123 -0.2755 0.388869454874593 -0.3282 0.741597479792977 -0.6037 0.189109545124961
"7114" "ADA" 9 0.3498 -0.5636 0.290296956114388 -0.2083 0.741597479792977 -0.7719 0.262874351119199
"7115" "ELMSAN1" 9 -0.0149 0.2606 0.438179707088395 -0.1633 0.741597479792977 0.0973 0.161009682282855
"7116" "SLC39A1" 9 -0.5284 -0.383 0.625122707156425 -0.1497 0.741597479792977 -0.5327 0.0861985588902521
"7117" "RCHY1" 9 0.2358 -0.3102 0.937940048029976 -0.077 0.741597479792977 -0.3872 0.0231551126347008
"7118" "PTPN12" 9 -0.0839 0.3703 0.755696536077299 -0.0245 0.741597479792977 0.3458 0.0530845759640271
"7119" "MGLL" 9 -0.639 0.2961 0.796966180082431 0.1407 0.741597479792977 0.4368 0.044868152409548
"7120" "CHP2" 7 0.2544 0.0642 0.975239081497372 -0.1557 0.741786327151725 -0.0915 0.0187986362964258
"7121" "PODNL1" 8 -0.142 0.0444 0.673895837198554 -0.1146 0.742448604817958 -0.0702 0.0722169380900234
"7122" "NOM1" 8 -1.6133 -0.2122 0.454097584174927 0.0115 0.742448604817958 -0.2007 0.152611027259774
"7123" "TRIM33" 8 -1.0047 -0.1687 0.377419722901583 0.3982 0.742448604817958 0.2295 0.196062645412681
"7124" "SPINK5" 10 0.0986 0.1102 0.998665420346834 -0.2611 0.742448604817958 -0.1509 0.016258606664972
"7125" "ZNF641" 9 -0.0905 -0.5282 0.914267478213099 -0.2425 0.743633745709875 -0.7707 0.0258549390420277
"7126" "IRX3" 9 0.0241 -0.3052 0.687820204640006 0.0455 0.743633745709875 -0.2597 0.0683365437822489
"7127" "RASAL1" 9 -0.3264 0.0463 0.848080337920017 0.1505 0.743633745709875 0.1968 0.0355576974063914
"7128" "RTFDC1" 9 -1.1044 0.1744 0.813124190640188 0.1566 0.743633745709875 0.331 0.0415024909710319
"7129" "MIF4GD" 10 -1.4701 0.727 0.890481005008841 0.7647 0.743789976842852 1.4917 0.0290933728191069
"7130" "ZNF705G" 5 -0.1891 -0.4079 0.525986896990564 -0.1043 0.743789976842852 -0.5122 0.120114425232383
"7131" "CLEC14A" 8 -0.4167 -0.0149 0.950137529495412 -0.1122 0.744044608379266 -0.1271 0.0213105345774282
"7132" "SAP25" 10 -0.1562 -0.2758 0.914267478213099 0.1886 0.744735193196854 -0.0872 0.0256762249427139
"7133" "EBF2" 10 -0.7397 -0.2456 0.513899747543454 0.2128 0.744735193196854 -0.0328 0.124763140384559
"7134" "PRAMEF4" 8 -0.2022 0.0122 0.994077285139492 0.3629 0.744735193196854 0.3751 0.0164118865950113
"7135" "FAM124A" 7 -0.0229 -0.3397 0.179699420250326 -0.0079 0.952009523552462 -0.3476 0.325014820454456
"7136" "OPA3" 10 -0.2761 0.9377 0.34175161100272 3e-04 0.744735193196854 0.938 0.219832929105672
"7137" "SPATC1L" 9 -0.1032 -0.6611 0.249557483830819 0.0101 0.744735193196854 -0.651 0.302240430642978
"7138" "TMEM115" 9 -0.915 0.3149 0.599925546023992 0.1297 0.744735193196854 0.4446 0.0932608716194002
"7139" "PPP1R36" 9 0.0425 0.3343 0.904646034011307 0.2043 0.744735193196854 0.5386 0.0269645016276798
"7140" "TOPBP1" 9 -0.7843 0.2242 0.449504482885339 0.2445 0.744735193196854 0.4687 0.154217732993352
"7141" "MMEL1" 9 -0.6074 0.3108 0.86773265748016 0.4153 0.744735193196854 0.7261 0.0322768683820878
"7142" "APBB1IP" 9 -0.1356 -0.046 0.589239299362704 0.4242 0.744735193196854 0.3782 0.096765054345036
"7143" "FRMD8" 9 -0.8568 -0.1237 0.568650131465958 0.5048 0.744735193196854 0.3811 0.103823017002114
"7144" "RREB1" 9 -1.3836 -0.0571 0.933358265289843 0.5778 0.744735193196854 0.5207 0.0232332203046203
"7145" "SLC7A6OS" 9 -2.0241 -0.1303 0.347332121328772 0.5961 0.744735193196854 0.4658 0.215778853646065
"7146" "ATG2B" 9 -0.5899 0.3283 0.636964850729218 0.7088 0.744735193196854 1.0371 0.0818962823518954
"7147" "RHOT2" 10 -0.7151 -0.5999 0.276061311529286 0.1919 0.745091903525776 -0.408 0.274932667545868
"7148" "ADH1B" 10 0.1563 0.4709 0.345634627771889 0.2125 0.745091903525776 0.6834 0.216883210630385
"7149" "LIN7C" 10 -0.1726 0.1354 0.921738663203129 0.3248 0.745091903525776 0.4602 0.0246455920822754
"7150" "SLC25A25" 8 -0.6801 0.022 0.537258409021693 0.4246 0.745091903525776 0.4466 0.115319381888574
"7151" "TUBGCP5" 9 -1.7587 -0.0385 0.869321181830162 0.4919 0.745091903525776 0.4534 0.0319728235121219
"7152" "YIF1A" 10 -0.7189 -0.1318 0.616193232455758 0.102 0.745091903525776 -0.0298 0.0880334317695911
"7153" "RCC1" 10 -2.4686 -0.4573 0.416876303348109 0.1974 0.745091903525776 -0.2599 0.171480659435179
"7154" "MAX" 10 -1.2124 -0.0804 0.450396596010512 0.4696 0.745091903525776 0.3892 0.15365943705357
"7155" "LMF2" 10 -0.7702 0.3441 0.616193232455758 0.4764 0.745091903525776 0.8205 0.0880334317695911
"7156" "HOXD4" 9 -0.3724 -0.1459 0.679332318288869 0.1836 0.745091903525776 0.0377 0.0701679259329156
"7157" "SLC27A5" 9 -1.0203 0.1503 0.5239664736573 0.3206 0.745091903525776 0.4709 0.120556160368701
"7158" "GTSE1" 9 -1.0545 0.5851 0.420548790064165 0.351 0.745091903525776 0.9361 0.169431058817329
"7159" "PANK1" 9 -0.1559 -0.4072 0.914267478213099 -0.2733 0.745091903525776 -0.6805 0.0256185102114399
"7160" "SPAST" 9 -0.3337 -0.0158 0.824875281465441 0.0308 0.745091903525776 0.015 0.0391578473608878
"7161" "UPF3A" 9 -0.9072 0.2403 0.413016069905292 0.0657 0.745091903525776 0.306 0.173662355495755
"7162" "ULK4" 9 -0.2081 0.2624 0.866801591178476 0.1689 0.745091903525776 0.4313 0.0323553984978527
"7163" "HIPK1" 10 -0.8338 0.5822 0.235970684164196 0.1993 0.745091903525776 0.7815 0.317451805788749
"7164" "RAD54B" 9 -0.1084 -0.4118 0.389836519319785 0.2212 0.745091903525776 -0.1906 0.187382325967153
"7165" "USP9Y" 9 0.2865 0.4949 0.545839628121541 0.3219 0.745091903525776 0.8168 0.112045151494331
"7166" "CLCF1" 9 -0.4187 0.5811 0.61857986746172 0.3823 0.745091903525776 0.9634 0.0872996064004371
"7167" "TP63" 9 -0.5522 0.8011 0.447865102843193 0.699 0.745091903525776 1.5001 0.154938703459844
"7168" "UQCC2" 8 -0.9052 -0.2049 0.57970031665392 0.1172 0.745091903525776 -0.0877 0.099888782741714
"7169" "GPR143" 8 -0.2827 0.4285 0.377419722901583 0.2804 0.745091903525776 0.7089 0.195199003790002
"7170" "LTN1" 7 -0.3291 -0.0225 0.951126073422791 0.3145 0.745091903525776 0.292 0.0210376612463126
"7171" "CLUAP1" 7 -0.4391 0.0683 0.781441662549157 0.3163 0.745091903525776 0.3846 0.0471297114884279
"7172" "ST8SIA1" 7 -0.0656 -0.4222 0.725977955327809 -0.5047 0.745091903525776 -0.9269 0.0588331554278586
"7173" "CORT" 7 0.2565 0.1662 0.648815260585626 -0.0958 0.745091903525776 0.0704 0.0784132364767974
"7174" "MT1M" 8 -0.0813 -0.3704 0.870839615714548 -0.1303 0.745091903525776 -0.5007 0.0317436551224537
"7175" "PPIL6" 9 -0.1327 0.197 0.609591956814382 -0.0048 0.745091903525776 0.1922 0.0900888397971558
"7176" "TMEM109" 8 0.1297 0.2025 0.933656506795545 0.0241 0.745091903525776 0.2266 0.0231408262776765
"7177" "TMEM86B" 8 -0.109 -0.1278 0.576280314994943 0.2237 0.745091903525776 0.0959 0.101063786846065
"7178" "C3orf62" 9 -0.8051 0.3433 0.69654906386683 0.3718 0.745091903525776 0.7151 0.0658135812453619
"7179" "MRPS5" 10 -1.7238 0.1738 0.672405783224835 -0.2143 0.745378088249536 -0.0405 0.0719107530678876
"7180" "PRDX1" 10 0.0211 -0.4155 0.667106405025479 0.0475 0.745378088249536 -0.368 0.0733194027958234
"7181" "TH" 10 -0.4732 -0.0577 0.998270132909226 0.1738 0.745378088249536 0.1161 0.0159060193676511
"7182" "HCN3" 10 -0.8034 0.0479 0.847726265135809 0.3672 0.745378088249536 0.4151 0.0352942351926002
"7183" "PITPNB" 10 -0.1206 0.1736 0.983791097693665 0.394 0.745378088249536 0.5676 0.0173811076023977
"7184" "KIF26A" 10 -0.8301 -0.0919 0.568498516284684 0.4897 0.745378088249536 0.3978 0.103703374879222
"7185" "ART5" 10 -1.2519 0.5907 0.866801591178476 0.6872 0.745378088249536 1.2779 0.0323046804196159
"7186" "AGAP2" 7 -0.8206 -0.4868 0.683356653673679 -0.2865 0.745494994211778 -0.7733 0.0690368948060628
"7187" "RNASE1" 7 -0.3742 0.4599 0.37231237726459 0.5353 0.745494994211778 0.9952 0.198383748532338
"7188" "ZP3" 9 -0.0962 0.0181 0.968291846158307 -0.1406 0.745494994211778 -0.1225 0.0190288544060002
"7189" "RSPH9" 8 -0.051 0.1265 0.793606065858768 0.3732 0.745494994211778 0.4997 0.0447160627609976
"7190" "ZNF620" 9 0.2728 -0.1407 0.66265782380949 -0.1775 0.745494994211778 -0.3182 0.0744897525135657
"7191" "SSR4" 9 0.0568 0.0331 0.95972589881508 -0.0724 0.745494994211778 -0.0393 0.0199871650309084
"7192" "C6orf47" 9 -0.441 0.1038 0.672721528608032 0.0589 0.745494994211778 0.1627 0.0717996591295886
"7193" "OTUD6A" 9 -0.2967 0.3194 0.659756876181792 0.1409 0.745494994211778 0.4603 0.0752791861155731
"7194" "SNF8" 9 -0.6772 -0.6566 0.667106405025479 0.2478 0.745494994211778 -0.4088 0.0732913907737879
"7195" "MARK4" 9 -0.2329 0.155 0.714249775106937 0.3161 0.745494994211778 0.4711 0.0614564317462419
"7196" "DHX15" 10 -1.7978 -0.1366 0.434227733376976 -0.4282 0.745905755281541 -0.5648 0.161761134829245
"7197" "NHP2L1" 10 -1.7441 -1.2066 0.145850569994998 -0.0075 0.813830653099256 -1.2141 0.429850394398997
"7198" "TUBG2" 10 -0.3827 -0.1795 0.596807361364386 0.1452 0.745905755281541 -0.0343 0.0939672270571557
"7199" "SLC12A6" 9 0.0716 -0.5754 0.483012206890638 -0.3618 0.747140405667733 -0.9372 0.137456997221431
"7200" "SYT16" 10 0.3128 -0.4212 0.420548790064165 -0.2816 0.74733072365266 -0.7028 0.168731599049743
"7201" "FAM212B" 10 0.1572 -0.4808 0.240720860856311 -0.2036 0.74733072365266 -0.6844 0.311145263101328
"7202" "RASGEF1B" 9 0.2069 0.1819 0.884344291143395 -0.0989 0.74733072365266 0.083 0.0293683803824763
"7203" "GALT" 9 0.097 -0.2061 0.692073325738465 0.18 0.74733072365266 -0.0261 0.0664073063562832
"7204" "ZNF282" 9 -0.6164 0.1186 0.684951675972204 0.4801 0.74733072365266 0.5987 0.068200632289916
"7205" "FMO3" 9 -0.298 0.5481 0.397562458095115 0.517 0.74733072365266 1.0651 0.181972705583477
"7206" "SERINC2" 9 -1.1779 0.1944 0.596807361364386 0.5504 0.74733072365266 0.7448 0.0935967069949716
"7207" "ZMYND10" 8 -0.1471 -0.1541 0.706673472906283 -0.3304 0.748011042406666 -0.4845 0.0626854995401682
"7208" "ATP13A2" 8 -0.2978 -0.4034 0.595243995083354 -0.1691 0.748011042406666 -0.5725 0.0939292522392103
"7209" "GZF1" 9 0.147 -0.7963 0.163877415163149 -0.0063 0.975416389315489 -0.8026 0.343963424737855
"7210" "KAT2A" 8 -0.6168 0.018 0.849845552620995 0.1434 0.748011042406666 0.1614 0.0344749566999628
"7211" "HES7" 9 -0.5188 0.1588 0.862922305836563 0.1961 0.748011042406666 0.3549 0.0324314342993007
"7212" "PSMA5" 9 -0.4325 -0.2638 0.690387412578527 0.3139 0.748018177622906 0.0501 0.066669705593743
"7213" "ZNF528" 9 0.4362 0.1424 0.967310904419848 -0.1329 0.748840632018788 0.00950000000000001 0.018660521033113
"7214" "TBRG1" 10 -0.1238 0.0193 0.948742526622624 0.2419 0.748840632018788 0.2612 0.0207592573288139
"7215" "ITGB3BP" 9 -0.1652 -0.5624 0.520427286666626 0.2754 0.748840632018788 -0.287 0.120926584360245
"7216" "PMCH" 10 0.1667 0.0749 0.946192336174665 0.0798 0.748840632018788 0.1547 0.0210579277443132
"7217" "ADAD1" 10 0.2098 0.2038 0.759373042732164 0.0919 0.748840632018788 0.2957 0.0507822920933038
"7218" "HEPHL1" 10 0.0088 -0.135 0.701427685983397 0.1113 0.748840632018788 -0.0237 0.0637611334275677
"7219" "ANO5" 10 0.0652 0.2209 0.589239299362704 0.2047 0.748840632018788 0.4256 0.0956887088948921
"7220" "NLRP11" 10 -0.2576 0.0756 0.902279432467866 0.2337 0.748840632018788 0.3093 0.0266115532320936
"7221" "CALCA" 10 0.1123 0.0663 0.946572977474464 0.2343 0.748840632018788 0.3006 0.0210131863657181
"7222" "XPNPEP2" 10 0.0941 0.226 0.863586299430902 0.2351 0.748840632018788 0.4611 0.0321835216172745
"7223" "LRP4" 10 -0.6921 0.4703 0.515581630933459 0.2976 0.748840632018788 0.7679 0.122902609113582
"7224" "SIX1" 10 -0.2677 0.2766 0.867448489099992 0.3172 0.748840632018788 0.5938 0.0315973229981255
"7225" "PKIA" 7 0.5861 -0.3502 0.337065920488113 -0.2019 0.749456949860267 -0.5521 0.221713384707037
"7226" "BACE2" 7 -0.0934 -0.245 0.658717007688323 0.1821 0.749456949860267 -0.0629 0.0746090947369128
"7227" "CCDC112" 10 0.1833 0.2706 0.582100802454971 0.0061 0.749456949860267 0.2767 0.0979184127182968
"7228" "CDC14A" 10 -0.0544 0.0622 0.886530732925546 0.0273 0.749456949860267 0.0895 0.0286960243545776
"7229" "DENND2A" 10 -0.5644 0.0124 0.921182475710985 0.0809 0.749456949860267 0.0933 0.0240274808348433
"7230" "PPM1A" 10 -0.0035 -0.3903 0.672721528608032 0.158 0.749456949860267 -0.2323 0.0708618406611642
"7231" "DUSP27" 10 -0.4032 0.1291 0.708997729227561 0.1969 0.749456949860267 0.326 0.0618059943990268
"7232" "CLEC4D" 10 -0.1193 0.3307 0.40321171031692 0.2236 0.749456949860267 0.5543 0.177949437719504
"7233" "ZNF24" 8 0.4844 -0.1326 0.696629286977575 -0.3172 0.749456949860267 -0.4498 0.0647917778424743
"7234" "PLEKHA8" 8 0.2699 -0.3153 0.672721528608032 -0.1837 0.749456949860267 -0.499 0.0708618406611642
"7235" "FAM171A1" 8 -0.0882 -0.0257 0.740985586463292 0.2277 0.749456949860267 0.202 0.0545436872618066
"7236" "RAD51AP2" 9 0.3879 -0.484 0.569393753546029 -0.3116 0.749456949860267 -0.7956 0.102295906584783
"7237" "GCM1" 9 -0.0644 -0.153 0.473059309077538 -0.239 0.749456949860267 -0.392 0.141359284785158
"7238" "C11orf82" 9 0.4152 -0.239 0.722117873318578 -0.2342 0.749456949860267 -0.4732 0.0587488695876512
"7239" "CLCA4" 9 0.4017 -0.3977 0.591078512412798 -0.1564 0.749456949860267 -0.5541 0.0949199043152052
"7240" "SPRED2" 9 -0.241 -0.0152 0.896361303617763 -0.0614 0.749456949860267 -0.0766 0.027319546900186
"7241" "FCGR1A" 9 -0.6257 0.4353 0.625122707156425 0.2077 0.749456949860267 0.643 0.0842163697493715
"7242" "GNG2" 9 -0.0795 0.238 0.596807361364386 0.3065 0.749456949860267 0.5445 0.093046054742574
"7243" "COASY" 9 -2.123 0.612 0.454097584174927 0.359 0.749456949860267 0.971 0.1504900161233
"7244" "C17orf99" 10 -0.2472 -0.1121 0.61407628850979 -0.4091 0.74980228122584 -0.5212 0.0874902192612928
"7245" "NOL4" 10 0.54 -0.3372 0.434227733376976 -0.1883 0.74980228122584 -0.5255 0.160563314588539
"7246" "LCORL" 10 0.327 -0.1475 0.945373174064138 -0.1872 0.74980228122584 -0.3347 0.0210115148729467
"7247" "SH3BGRL2" 10 0.2379 -0.3419 0.426445179199222 -0.1523 0.74980228122584 -0.4942 0.164732185616011
"7248" "DCX" 10 0.3552 0.007 0.869321181830162 -0.1152 0.74980228122584 -0.1082 0.0311483150242827
"7249" "WISP3" 10 -0.3472 -0.1287 0.678443690549216 -0.0019 0.74980228122584 -0.1306 0.0692914564162626
"7250" "FOXE1" 10 -0.6095 0.2022 0.589239299362704 0.6633 0.74980228122584 0.8655 0.0954380118508983
"7251" "NFIC" 10 -0.7877 0.4069 0.620914132147359 0.8135 0.74980228122584 1.2204 0.0853980140076801
"7252" "KRTAP4-4" 8 0.5348 -0.1282 0.795323763805049 -0.1994 0.749804031552681 -0.3276 0.0435371765865544
"7253" "MYO1E" 9 -0.412 -0.2135 0.700116984279938 -0.048 0.749804031552681 -0.2615 0.0638606159533393
"7254" "TOB2" 8 -0.4243 -0.0095 0.896361303617763 0.226 0.749804031552681 0.2165 0.0272623435073398
"7255" "WDR82" 8 -1.5882 0.2005 0.69091274465936 0.5323 0.749804031552681 0.7328 0.0661269819388113
"7256" "TAOK3" 9 0.1344 -0.4046 0.37231237726459 -0.3487 0.74982144587066 -0.7533 0.196973434583339
"7257" "WDFY3" 10 -0.2879 0.5605 0.120937049623331 -0.0041 0.945503216091467 0.5564 0.440920741271827
"7258" "APEX2" 9 0.1289 -0.2054 0.468981826460101 0.0102 0.74982144587066 -0.1952 0.143169151898212
"7259" "SSH3" 9 -0.6486 0.0784 0.886865653306373 0.0875 0.74982144587066 0.1659 0.0285872214322014
"7260" "MIDN" 9 -0.776 -0.3351 0.432850819779877 0.309 0.74982144587066 -0.0261 0.16128727056081
"7261" "PLEKHM2" 9 -1.0836 -0.0217 0.633695407288562 0.6306 0.74982144587066 0.6089 0.0815884468914102
"7262" "RUVBL2" 9 -2.7849 -0.749 0.311098488324767 0.6506 0.74982144587066 -0.0984 0.241992646485818
"7263" "GEMIN8" 10 -0.3862 -0.4798 0.384094519509112 -0.3574 0.74982144587066 -0.8372 0.18942893488293
"7264" "ZNF606" 10 0.2283 -0.1692 0.818023788250503 -0.184 0.74982144587066 -0.3532 0.0394445062277528
"7265" "TMEM243" 10 0.4063 -0.0358 0.810853148722879 -0.1079 0.74982144587066 -0.1437 0.0407074417027057
"7266" "MRPL30" 10 -0.0484 -0.2739 0.416876303348109 0.003 0.74982144587066 -0.2709 0.170001322061361
"7267" "RACGAP1" 10 -0.9073 -0.0661 0.552683385144076 0.0543 0.74982144587066 -0.0118 0.108202300183558
"7268" "SH3GL3" 10 -0.1365 0.1245 0.703320907721077 0.1394 0.74982144587066 0.2639 0.0630812642419685
"7269" "MRP63" 10 -1.9234 0.4517 0.372420580499797 0.2703 0.74982144587066 0.722 0.196902688560792
"7270" "CACNA1A" 8 -0.3 0.1663 0.771993303924697 -0.4386 0.75019253596529 -0.2723 0.0479467124736551
"7271" "KRT9" 7 0.1783 0.4405 0.575298559352282 -0.131 0.75019253596529 0.3095 0.100047347409964
"7272" "NDUFA7" 7 -0.5264 -0.4954 0.401231811725584 0.3576 0.75019253596529 -0.1378 0.178882638131877
"7273" "FNDC4" 10 0.2733 -0.2157 0.448744980790857 -0.2465 0.75019253596529 -0.4622 0.152946202062701
"7274" "KCNK6" 10 -0.437 -0.3325 0.985755871023769 0.1525 0.75019253596529 -0.18 0.0165229824612141
"7275" "KRTAP13-4" 10 -0.3394 -0.207 0.468574110365914 0.5814 0.75019253596529 0.3744 0.143252376804408
"7276" "MT4" 7 -0.0048 0.2436 0.714249775106937 -0.0319 0.75019253596529 0.2117 0.0604050452676122
"7277" "RRP8" 10 -0.3085 -0.4436 0.0500444853100568 -0.0029 0.55564540959546 -0.4465 0.894746610363113
"7278" "CAND2" 8 -0.6012 -0.0655 0.893149557007709 -0.0631 0.75019253596529 -0.1286 0.0276427147447898
"7279" "CIR1" 10 -0.1103 -0.0349 0.942009423719858 0.2218 0.75019253596529 0.1869 0.0213510964807257
"7280" "LARGE" 9 -0.3184 -0.0597 0.672721528608032 0.2454 0.75019253596529 0.1857 0.0706887394404291
"7281" "GPR55" 9 -0.5576 0.4972 0.820483640760842 0.5885 0.75019253596529 1.0857 0.0389470434265421
"7282" "FGD3" 9 -0.7721 -0.1539 0.693282245916734 0.7607 0.75019253596529 0.6068 0.0654490396462548
"7283" "PRC1" 10 -1.2256 0.1016 0.894234532598482 -0.3445 0.75019253596529 -0.2429 0.027492120495481
"7284" "FBXW10" 10 0.3963 -0.3377 0.36376774193116 -0.2487 0.75019253596529 -0.5864 0.202527379122268
"7285" "ZNF7" 10 -0.6183 -0.5009 0.703798180609932 0.0079 0.75019253596529 -0.493 0.0628825749859113
"7286" "FAM20A" 10 -1.3668 0.4721 0.384094519509112 0.0445 0.75019253596529 0.5166 0.189309788795538
"7287" "EDARADD" 10 0.024 -0.3088 0.672721528608032 0.1689 0.75019253596529 -0.1399 0.0706887394404291
"7288" "TOP2B" 10 -0.3882 -0.1173 0.755696536077299 0.2414 0.75019253596529 0.1241 0.0512609813013798
"7289" "STEAP3" 10 -0.9294 0.5628 0.514688933757865 0.2758 0.75019253596529 0.8386 0.122887623586532
"7290" "KIAA1045" 10 -0.2361 -0.0235 0.406924669249976 0.2783 0.75019253596529 0.2548 0.175553314890446
"7291" "TTN" 10 -0.2659 0.1205 0.846653050192158 0.2823 0.75019253596529 0.4028 0.0345903297004985
"7292" "CSTF1" 10 -1.0754 -0.3869 0.736381134121735 0.3393 0.75019253596529 -0.0476 0.0553908442048161
"7293" "C20orf194" 10 -0.3104 -0.4316 0.280791119327682 0.3846 0.75019253596529 -0.047 0.268616427776067
"7294" "COPA" 10 -0.9137 0.1122 0.720191359414444 0.4968 0.75019253596529 0.609 0.0590283827257125
"7295" "CEP68" 10 -1.3081 0.4866 0.591078512412798 0.7671 0.75019253596529 1.2537 0.0947287590635873
"7296" "FAIM" 8 0.2593 0.0691 0.816156375903691 -0.155 0.75019253596529 -0.0859 0.0397001390642297
"7297" "LYPD2" 8 -0.1149 0.1952 0.535350261070957 0.0929 0.75019253596529 0.2881 0.114642428055256
"7298" "GSDMB" 8 -0.2243 -0.2599 0.621157352263248 0.2045 0.75019253596529 -0.0554 0.0852264681889981
"7299" "HMG20B" 8 -0.134 -0.0784 0.584016087986442 0.2095 0.75019253596529 0.1311 0.0970795841630652
"7300" "BLCAP" 9 -0.2801 -0.444 0.892260666498622 0.2157 0.75019253596529 -0.2283 0.0277664724952631
"7301" "BRD8" 9 -1.7838 0.0187 0.564953858189098 0.2702 0.75019253596529 0.2889 0.103666530362923
"7302" "CDR2" 9 -0.136 0.3 0.454604262249887 0.3316 0.75019253596529 0.6316 0.150018003630753
"7303" "HIGD1B" 8 -0.6448 -0.6572 0.337012031751896 0.3748 0.75019253596529 -0.2824 0.221506897123212
"7304" "AKAP4" 10 0.2862 0.1851 0.681878760104605 0.096 0.75019253596529 0.2811 0.068318129362946
"7305" "PLXNB3" 10 -1.2164 -0.3487 0.760072886988342 0.1116 0.75019253596529 -0.2371 0.0503559626817023
"7306" "BPIFB4" 10 -0.2598 0.4617 0.370419104870753 0.1233 0.75019253596529 0.585 0.198095124818967
"7307" "DTX3" 10 -0.4456 -0.3023 0.693964191509593 0.1504 0.75019253596529 -0.1519 0.0652803252748081
"7308" "CAPZA2" 10 0.0831 -0.0891 0.951126073422791 0.1519 0.75019253596529 0.0628 0.0202843282085813
"7309" "CEP85L" 10 0.2945 -0.0476 0.955985685010994 0.1539 0.75019253596529 0.1063 0.0197289498849448
"7310" "UBQLN3" 10 -0.1216 0.1558 0.742040206907258 0.2096 0.75019253596529 0.3654 0.0541576427810598
"7311" "TBC1D5" 10 -0.6213 0.0875 0.757196816534326 0.2171 0.75019253596529 0.3046 0.0509494712705748
"7312" "ZNF428" 9 0.1623 0.0607 0.635396916819973 -0.2449 0.75019253596529 -0.1842 0.0810006492105018
"7313" "POFUT2" 9 -0.0333 0.0307 0.818023788250503 -0.1248 0.75019253596529 -0.0941 0.0393739823836624
"7314" "DNAJC5" 10 -0.1576 -0.2235 0.566051353191823 0.0862 0.75019253596529 -0.1373 0.10327744181994
"7315" "RAB3D" 9 -0.2022 0.0725 0.916697408047454 0.1134 0.75019253596529 0.1859 0.0244870899365964
"7316" "CEP170B" 9 -0.8945 -0.4739 0.462456518679791 0.1351 0.75019253596529 -0.3388 0.146178452574523
"7317" "MICALL1" 9 -0.6347 0.3764 0.738677065578612 0.4369 0.75019253596529 0.8133 0.0548881708836682
"7318" "SSBP1" 10 -0.0911 -0.22 0.397562458095115 -0.109 0.75019253596529 -0.329 0.181063299963956
"7319" "PSME4" 8 0.0502 -0.0054 0.881598085435784 -0.041 0.75019253596529 -0.0464 0.0292778923589278
"7320" "GTF2H3" 10 -1.283 0.1653 0.646450104416198 0.1123 0.75019253596529 0.2776 0.077834436492032
"7321" "TYRO3" 10 -0.6233 -0.4604 0.454097584174927 0.2556 0.75019253596529 -0.2048 0.150269059518717
"7322" "ANKLE1" 10 -1.1044 -0.0746 0.302837748487843 0.2745 0.75019253596529 0.1999 0.248818364020275
"7323" "AK2" 10 -1.4214 -0.1073 0.220358011288698 0.4224 0.75019253596529 0.3151 0.334551689478987
"7324" "MYO5C" 10 -1.2027 0.2896 0.824875281465441 0.521 0.75019253596529 0.8106 0.0381923779003909
"7325" "ZFR" 10 -1.4528 0.0725 0.951025127085216 0.579 0.75019253596529 0.6515 0.020295962062996
"7326" "DMBT1" 10 -0.4329 0.413 0.667106405025479 0.5834 0.75019253596529 0.9964 0.072172476196698
"7327" "SCRN2" 9 -0.966 -0.203 0.560280114175298 -0.6557 0.75019253596529 -0.8587 0.105337333432667
"7328" "LPPR5" 9 0.4163 -0.2055 0.774271147477208 -0.5662 0.75019253596529 -0.7717 0.0474954969083381
"7329" "MED31" 9 0.0751 -0.6692 0.255844283675823 -0.385 0.75019253596529 -1.0542 0.293505436273989
"7330" "ACOT13" 9 0.2741 -0.1365 0.488400504285232 -0.1043 0.75019253596529 -0.2408 0.134143711028324
"7331" "TRPM6" 9 0.0787 -0.0024 0.874269527631357 -0.0807 0.75019253596529 -0.0831 0.0303458663981648
"7332" "SNUPN" 9 -0.957 0.0801 0.37451026332448 0.0996 0.75019253596529 0.1797 0.195421588959974
"7333" "EIF4EBP1" 9 -0.2057 0.2355 0.672721528608032 0.1986 0.75019253596529 0.4341 0.0706887394404291
"7334" "NTN3" 9 -0.3005 -0.1864 0.818538560931889 0.2532 0.75019253596529 0.0668 0.0392843842410265
"7335" "ZDHHC14" 8 -0.3209 -0.2296 0.359518700373728 0.3058 0.75019253596529 0.0762 0.2054158789989
"7336" "MXRA7" 8 -0.3378 0.2651 0.779397462992375 0.3811 0.75019253596529 0.6462 0.0464906191412192
"7337" "NDUFS1" 10 -0.2979 -0.195 0.421870733918259 -0.1622 0.75019253596529 -0.3572 0.167112107394336
"7338" "COL13A1" 10 -0.1908 -0.454 0.449912519567661 -0.025 0.75019253596529 -0.479 0.1523583333189
"7339" "AADACL2" 10 0.4512 0.1516 0.963892040503431 0.0853 0.75019253596529 0.2369 0.0188448334323667
"7340" "C22orf26" 8 -0.436 -0.8785 0.278180086314174 0.4824 0.75019253596529 -0.3961 0.271090247896014
"7341" "DLGAP2" 8 -0.2627 -0.4235 0.397479510574782 0.1817 0.75019253596529 -0.2418 0.181112914606648
"7342" "ZNF300" 8 0.4191 0.0109 0.957828568610793 0.1873 0.75019253596529 0.1982 0.019520726313065
"7343" "LSM14B" 9 -0.8579 -0.4806 0.793851428769581 0.5191 0.75019253596529 0.0385 0.0437349168092795
"7344" "ZNF442" 9 -0.1546 0.2364 0.973681726661652 0.343 0.75019253596529 0.5794 0.0177830858504324
"7345" "GABRB3" 8 -0.4287 0.7784 0.258892827898836 0.5089 0.75019253596529 1.2873 0.290306282258198
"7346" "ERBB3" 10 -0.0901 0.0542 0.975202387479505 0.0923 0.75019253596529 0.1465 0.0176213993274053
"7347" "AATK" 10 -0.9324 -0.6619 0.480221307632361 0.1322 0.75019253596529 -0.5297 0.137833787534525
"7348" "SPOCD1" 10 -0.5777 0.2941 0.776601716783011 -0.4684 0.75019253596529 -0.1743 0.0470368397472686
"7349" "KRTAP20-1" 10 0.414 0.2134 0.885753524753445 -0.32 0.75019253596529 -0.1066 0.0286829256173399
"7350" "TRIP10" 9 0.0648 -0.6668 0.0983686747659152 -0.0024 0.998876929607911 -0.6692 0.486472632018043
"7351" "CTPS2" 10 0.3384 -0.2437 0.570755763078958 -0.2209 0.75019253596529 -0.4646 0.101623457802056
"7352" "PTCHD2" 10 -0.3189 0.0727 0.897946706465437 -0.1869 0.75019253596529 -0.1142 0.0269807152156342
"7353" "SSBP4" 9 -0.7371 -0.7193 0.163877415163149 9e-04 0.730622544856761 -0.7184 0.427286087077324
"7354" "ZMYM5" 10 0.1539 -0.1549 0.546106912305241 -0.0763 0.75019253596529 -0.2312 0.110544473283455
"7355" "MRGPRX1" 10 0.2797 0.0406 0.870690682206243 -0.0624 0.75019253596529 -0.0218 0.030876157663933
"7356" "MTX2" 9 -0.068 -0.2414 0.474057401957712 -0.3668 0.75019253596529 -0.6082 0.140676927971313
"7357" "OBSL1" 9 -0.0713 -0.4564 0.886530732925546 -0.2479 0.75019253596529 -0.7043 0.0285724910442809
"7358" "ZBTB33" 9 0.2384 -0.0517 0.980584378472161 -0.232 0.75019253596529 -0.2837 0.0170560799135739
"7359" "GNAI1" 9 0.6966 -0.2852 0.356598752654658 -0.2306 0.75019253596529 -0.5158 0.207427329956161
"7360" "NAPSA" 9 0.3248 -0.0981 0.973673181993452 -0.2249 0.75019253596529 -0.323 0.0177839968213832
"7361" "UBE2D1" 9 0.3627 0.0353 0.665720323138117 -0.2195 0.75019253596529 -0.1842 0.0725423096284387
"7362" "XRN2" 10 -0.4817 -0.78 0.537258409021693 -0.1552 0.75019253596529 -0.9352 0.113906028699817
"7363" "P2RY2" 9 -0.3276 0.0941 0.787005535480081 -0.1359 0.75019253596529 -0.0418 0.0450259696657232
"7364" "CACNG5" 10 -0.2646 0.2012 0.985915555621444 -0.1094 0.75019253596529 0.0918 0.0165066783476847
"7365" "CSDE1" 9 -0.2823 0.0735 0.664109684973347 -0.0207 0.75019253596529 0.0528 0.0729738523342211
"7366" "ZHX3" 10 0.0542 -0.447 0.839781784285509 0.1171 0.75019253596529 -0.3299 0.0357019745517988
"7367" "CCL22" 10 0.1104 0.3186 0.483527649323434 0.1707 0.75019253596529 0.4893 0.136330919323706
"7368" "AP1M2" 10 -0.6334 0.0822 0.649870306053373 0.2459 0.75019253596529 0.3281 0.0768743181267681
"7369" "AQP5" 10 -0.8583 -0.3537 0.807618632293313 0.4173 0.75019253596529 0.0636 0.041213993445316
"7370" "PSMG4" 8 -1.8071 -0.3696 0.397562458095115 0.5652 0.75019253596529 0.1956 0.181063299963956
"7371" "TIGD2" 10 0.3 0.1797 0.845360519849035 -0.2864 0.75019253596529 -0.1067 0.034797712267225
"7372" "CHRNB1" 9 -0.4607 -0.6808 0.460542738647738 0.1245 0.75019253596529 -0.5563 0.147105460758378
"7373" "LMAN1" 9 0.2433 0.1798 0.865929562470988 0.2276 0.75019253596529 0.4074 0.0315906294602525
"7374" "B4GALNT3" 9 -0.5872 -0.3414 0.483527649323434 0.2289 0.75019253596529 -0.1125 0.136330919323706
"7375" "FAM149B1" 9 -0.6538 -0.0649 0.893768061255851 0.3446 0.75019253596529 0.2797 0.0275568041287755
"7376" "NINJ1" 10 -0.1562 0.0305 0.758777511110916 0.3485 0.75019253596529 0.379 0.0506226832672426
"7377" "SLC12A5" 10 -0.6253 -0.1152 0.709350792220789 0.4555 0.75019253596529 0.3403 0.0615573792689065
"7378" "GTPBP8" 10 -0.7905 -0.1235 0.584016087986442 0.0388 0.75019253596529 -0.0847 0.0970795841630652
"7379" "TMEM185A" 10 0.1365 0.075 0.893768061255851 0.1747 0.75019253596529 0.2497 0.0275568041287755
"7380" "ZNF140" 10 -0.375 0.5349 0.401231811725584 0.2042 0.75019253596529 0.7391 0.178882638131877
"7381" "FAM175B" 10 0.0165 0.4787 0.816153846262831 0.3227 0.75019253596529 0.8014 0.0397005820836799
"7382" "ERBB2IP" 10 -0.3246 0.0949 0.586531984242647 0.3297 0.75019253596529 0.4246 0.0962367131308145
"7383" "PROK1" 10 -0.102 0.2034 0.848365854411804 0.3409 0.75019253596529 0.5443 0.0343167396254336
"7384" "KCNMA1" 10 -0.6983 0.4828 0.385228348338677 0.5277 0.75019253596529 1.0105 0.188600428367213
"7385" "WDR78" 8 -0.0546 -0.269 0.596090992178262 -0.1425 0.75019253596529 -0.4115 0.0930886655520486
"7386" "HNRNPA2B1" 7 -1.6109 -0.2308 0.669015726201549 -0.4869 0.75019253596529 -0.7177 0.0716653592110091
"7387" "CENPV" 7 -1.4396 0.3886 0.975444281374077 -0.1474 0.75019253596529 0.2412 0.0175957593445305
"7388" "FOXRED1" 10 -0.4886 -0.3075 0.767989780625712 -0.187 0.75019253596529 -0.4945 0.0487468451804087
"7389" "CAPN7" 10 0.0632 0.0062 0.849209396273893 -0.1397 0.75019253596529 -0.1335 0.0341825102274939
"7390" "SULT1C2" 10 -0.1688 -0.0191 0.672721528608032 -0.0395 0.75019253596529 -0.0586 0.0706887394404291
"7391" "DSCC1" 10 -2.0157 -0.0501 0.454553774506101 0.0883 0.75019253596529 0.0382 0.150043001825924
"7392" "HIST1H2BH" 10 -1.3821 0.2608 0.539307155908106 0.3289 0.75019253596529 0.5897 0.113119945579068
"7393" "HUS1" 10 -1.7518 0.8348 0.286744509727158 0.5284 0.75019253596529 1.3632 0.263082034775927
"7394" "C17orf89" 10 -1.6964 0.7273 0.558757786470326 0.7038 0.75019253596529 1.4311 0.105886429839432
"7395" "RRP9" 10 -1.8709 0.1269 0.779319888016558 0.7141 0.75019253596529 0.841 0.0465057170218528
"7396" "ODF1" 8 0.4933 -0.201 0.679332318288869 -0.154 0.75019253596529 -0.355 0.0689713094397809
"7397" "HOXD9" 9 -0.0469 -0.48 0.506556670923924 -0.3396 0.75019253596529 -0.8196 0.126274666283935
"7398" "FAM174B" 10 -0.1309 -0.4436 0.208276556169727 0.0048 0.906812731523454 -0.4388 0.29786657085537
"7399" "EXOC2" 9 -1.6932 0.556 0.89582128600592 0.8868 0.75019253596529 1.4428 0.0272727958234281
"7400" "CAPRIN2" 9 -0.8805 0.8198 0.77636835281213 0.9143 0.75019253596529 1.7341 0.047082629530337
"7401" "NDUFB4" 9 -0.5024 0.2413 0.67795744109613 -0.211 0.75019253596529 0.0303 0.0693258995581306
"7402" "FPR2" 9 -0.3391 0.1542 0.820950419275957 0.106 0.75019253596529 0.2602 0.038866372246084
"7403" "PRSS36" 10 -0.3328 -0.3222 0.584016087986442 0.135 0.75019253596529 -0.1872 0.0970795841630652
"7404" "WDR45B" 10 -0.9991 0.5303 0.659756876181792 0.4756 0.75019253596529 1.0059 0.074149825389476
"7405" "PPOX" 10 -1.2187 -0.2225 0.463787063917542 0.6263 0.75019253596529 0.4038 0.145537246039424
"7406" "DRD2" 10 -0.1744 -0.2139 0.583762083226663 -0.3053 0.75019253596529 -0.5192 0.0971650165040433
"7407" "LIPK" 10 0.2833 0.2568 0.672721528608032 -0.1037 0.75019253596529 0.1531 0.0706887394404291
"7408" "GNAZ" 10 -0.3307 -1e-04 0.742040206907258 -0.1001 0.75019253596529 -0.1002 0.0541576427810598
"7409" "POC1B" 10 -0.1149 -0.0234 0.762261941317207 0.0281 0.75019253596529 0.0047 0.0499074369592944
"7410" "NAA25" 10 -1.5169 -0.5113 0.486306313500633 0.1384 0.75019253596529 -0.3729 0.135079689208558
"7411" "BEST3" 10 -0.086 -0.2964 0.67352952641777 0.2914 0.75019253596529 -0.005 0.070477132890931
"7412" "CD7" 7 -0.2364 -0.3447 0.390532910440624 0.0665 0.75019253596529 -0.2782 0.185319073703998
"7413" "FHOD1" 8 -0.6999 0.1302 0.646450104416198 0.1299 0.75019253596529 0.2601 0.077834436492032
"7414" "PHKG1" 8 -0.1876 0.0913 0.999822631512899 0.1556 0.75019253596529 0.2469 0.0151223941700918
"7415" "C8orf22" 8 0.1144 0.0067 0.98454135035308 0.3281 0.75019253596529 0.3348 0.0166472941538506
"7416" "SARS2" 9 -3.0456 -0.5205 0.488400504285232 0.3943 0.75019253596529 -0.1262 0.134143711028324
"7417" "ATP6V1F" 8 -1.601 0.495 0.627525336061586 0.4386 0.75019253596529 0.9336 0.083315830344997
"7418" "KCNJ10" 8 -1.0621 0.1509 0.646450104416198 0.4741 0.75019253596529 0.625 0.077834436492032
"7419" "CCNB1" 8 -0.9906 0.7131 0.565691773613175 0.5094 0.75019253596529 1.2225 0.10340478611971
"7420" "ZNF648" 8 -1.0414 -0.5309 0.519746772729583 0.5634 0.75019253596529 0.0325 0.120822251263604
"7421" "CCK" 10 0.2126 0.0449 0.6898210253697 -0.0768 0.75019253596529 -0.0319 0.0663102935309173
"7422" "CEPT1" 9 -0.0898 -0.2882 0.788563109660496 -0.2934 0.75019253596529 -0.5816 0.0447300092812393
"7423" "HIST1H2BA" 9 0.2078 -0.309 0.505449133494201 -0.1248 0.75019253596529 -0.4338 0.126742386001152
"7424" "DZANK1" 9 0.2062 -0.1199 0.748660858313663 -0.1112 0.75019253596529 -0.2311 0.0527394725127458
"7425" "CBLN3" 9 -0.1569 0.077 0.861636646116192 -0.0767 0.75019253596529 0.000299999999999995 0.0322437242557294
"7426" "GUCA1B" 9 -0.302 -0.1288 0.893768061255851 -0.0376 0.75019253596529 -0.1664 0.0275568041287755
"7427" "PHYH" 10 -0.1223 -0.1632 0.671359787523096 0.0035 0.75019253596529 -0.1597 0.0710464421571115
"7428" "TOPAZ1" 9 -0.5557 0.0822 0.771993303924697 0.0821 0.75019253596529 0.1643 0.0479467124736551
"7429" "MC3R" 9 0.0522 -0.0331 0.679332318288869 0.1038 0.75019253596529 0.0707 0.0689713094397809
"7430" "FFAR1" 9 -0.1161 0.0336 0.776601716783011 0.1084 0.75019253596529 0.142 0.0470368397472686
"7431" "RRAS2" 9 0.0996 -0.5363 0.221472742121947 0.1189 0.75019253596529 -0.4174 0.333143634024501
"7432" "C8orf58" 9 -0.6486 -0.3258 0.694459730264659 0.1312 0.75019253596529 -0.1946 0.0651579284958986
"7433" "FAM170A" 9 0.0174 -0.3136 0.781441662549157 0.143 0.75019253596529 -0.1706 0.0460939669658347
"7434" "OCM2" 9 -0.4392 0.5879 0.613295539671984 0.2917 0.75019253596529 0.8796 0.0876328925187424
"7435" "RWDD3" 9 -0.1337 -0.0835 0.568498516284684 0.2931 0.75019253596529 0.2096 0.102414274176944
"7436" "SYT6" 9 -0.4939 0.492 0.9267666017252 0.3273 0.75019253596529 0.8193 0.0232084606052128
"7437" "CD320" 9 -0.9859 0.2665 0.837122915935736 0.3474 0.75019253596529 0.6139 0.0361382283849554
"7438" "CFC1B" 9 -0.7106 0.0635 0.859668720676863 0.3529 0.75019253596529 0.4164 0.0325459479437564
"7439" "ANKDD1A" 10 -0.6944 -0.074 0.820483640760842 0.4405 0.75019253596529 0.3665 0.0389470434265421
"7440" "BIRC6" 9 -0.5622 0.1514 0.594284875156048 0.6101 0.75019253596529 0.7615 0.0936769460321012
"7441" "BCKDHB" 9 -0.5701 -0.1027 0.976716480612159 0.6557 0.75019253596529 0.553 0.0174612699505216
"7442" "ENG" 9 -0.8882 0.6863 0.724846039314654 0.8508 0.75019253596529 1.5371 0.0579656924472179
"7443" "AASDHPPT" 9 -1.6113 -0.0391 0.896108072952937 0.9001 0.75019253596529 0.861 0.0272332713749126
"7444" "C10orf25" 9 -1.3068 0.5246 0.731825895589578 0.9668 0.75019253596529 1.4914 0.0563977672788326
"7445" "TAGLN2" 8 -0.6319 0.0372 0.468574110365914 0.1109 0.75019253596529 0.1481 0.143252376804408
"7446" "TMEM59" 8 -0.2593 -0.0305 0.789991855521737 0.3662 0.75019253596529 0.3357 0.0444596817643348
"7447" "INPP5A" 10 -0.0846 -0.2725 0.385228348338677 -0.3359 0.75019253596529 -0.6084 0.188600428367213
"7448" "FRMD4A" 10 -0.2144 -0.3505 0.449912519567661 -0.2999 0.75019253596529 -0.6504 0.1523583333189
"7449" "TMEM119" 10 -0.1242 -0.3067 0.698653986952836 -0.2983 0.75019253596529 -0.605 0.0641286761342521
"7450" "PHF11" 10 0.4558 -0.2485 0.95201714331831 -0.2409 0.75019253596529 -0.4894 0.0201818063357819
"7451" "ADAMTS19" 10 -0.0883 -0.1061 0.684951675972204 -0.0828 0.75019253596529 -0.1889 0.0675360289787695
"7452" "C20orf144" 10 0.2421 -0.3793 0.379696868724945 -0.0719 0.75019253596529 -0.4512 0.192088219071568
"7453" "CCDC25" 10 0.2441 -0.2045 0.720913186249881 -0.0437 0.75019253596529 -0.2482 0.058862681534032
"7454" "PAK1" 10 -0.2116 -0.6647 0.416876303348109 -0.0095 0.75019253596529 -0.6742 0.169885801539496
"7455" "CLMN" 10 -0.117 -0.1082 0.755696536077299 -0.0048 0.75019253596529 -0.113 0.0512609813013798
"7456" "TOR1B" 10 -0.3924 -0.6864 0.2781387735353 0.089 0.75019253596529 -0.5974 0.27112962253405
"7457" "PSG11" 10 0.511 -0.1595 0.948209245677287 0.0949 0.75019253596529 -0.0646 0.0206220888798417
"7458" "OSTC" 10 -0.8779 0.5531 0.682516664704604 0.1282 0.75019253596529 0.6813 0.0681552244152827
"7459" "CAB39L" 10 0.2351 0.2272 0.862315690866336 0.141 0.75019253596529 0.3682 0.0321398550101979
"7460" "GTF3C3" 10 -1.3216 0.5647 0.274191021188697 0.16 0.75019253596529 0.7247 0.27492618814702
"7461" "ZNF555" 10 -0.0603 0.2552 0.840645371714955 0.1666 0.75019253596529 0.4218 0.0355610165594749
"7462" "ZMAT4" 10 0.211 -0.232 0.570755763078958 0.1982 0.75019253596529 -0.0338 0.101623457802056
"7463" "C8G" 10 -0.2383 -0.3416 0.521581143256199 0.2006 0.75019253596529 -0.141 0.120080840762153
"7464" "ZNF445" 10 -0.8077 0.3451 0.558512194444103 0.2104 0.75019253596529 0.5555 0.10597524023817
"7465" "ANKS4B" 10 0.0698 0.2668 0.513641572985504 0.2165 0.75019253596529 0.4833 0.123319225942797
"7466" "CD44" 10 0.109 0.2217 0.861636646116192 0.224 0.75019253596529 0.4457 0.0322437242557294
"7467" "GLT8D1" 10 -0.5321 0.3944 0.635279673073919 0.2378 0.75019253596529 0.6322 0.0810347603452996
"7468" "CIRH1A" 10 -2.0276 0.0747 0.937940048029976 0.2382 0.75019253596529 0.3129 0.0218378546502887
"7469" "FEZ1" 10 -0.2152 -0.039 0.826136008915588 0.2405 0.75019253596529 0.2015 0.0379775126859279
"7470" "ART4" 10 -0.5245 -0.1653 0.98016433736853 0.2417 0.75019253596529 0.0764 0.017099813317424
"7471" "LEMD2" 10 -0.3605 0.0489 0.866801591178476 0.2525 0.75019253596529 0.3014 0.0314589970968716
"7472" "VASH2" 10 -0.5717 -0.0536 0.665720323138117 0.2545 0.75019253596529 0.2009 0.0725423096284387
"7473" "GTDC1" 10 0.0364 0.4735 0.347193432220445 0.2629 0.75019253596529 0.7364 0.21405761506901
"7474" "HYPK" 10 -1.0443 -0.3284 0.662595625442575 0.268 0.75019253596529 -0.0604 0.0733812838812512
"7475" "C16orf11" 10 -1.2706 -0.6265 0.284484196073069 0.2807 0.75019253596529 -0.3458 0.265166154385018
"7476" "HSPD1" 10 -1.1154 -0.2382 0.506556670923924 0.3221 0.75019253596529 0.0839 0.126274666283935
"7477" "BTBD11" 10 -0.7248 -0.3197 0.337042831393678 0.374 0.75019253596529 0.0543 0.221483919453413
"7478" "GORASP2" 10 -1.0021 0.654 0.42769135802758 0.41 0.75019253596529 1.064 0.163937207751585
"7479" "ALDH1A3" 10 -0.3866 0.2561 0.645866799452085 0.4203 0.75019253596529 0.6764 0.0779990970544583
"7480" "SLC25A22" 10 -1.3406 -0.1913 0.831449177549746 0.4419 0.75019253596529 0.2506 0.0370806468916909
"7481" "LDB1" 10 -1.7769 0.1445 0.675846038386945 0.4858 0.75019253596529 0.6303 0.0698730871068883
"7482" "TMEM203" 10 -0.6582 0.684 0.357665437290726 0.501 0.75019253596529 1.185 0.206689999263948
"7483" "MAL" 10 -0.7133 0.3945 0.640780052222678 0.5596 0.75019253596529 0.9541 0.0794464371743443
"7484" "FLRT1" 10 -1.2394 0.0902 0.672721528608032 0.596 0.75019253596529 0.6862 0.0706887394404291
"7485" "TP53BP2" 10 -0.6733 0.6921 0.576280314994943 0.8063 0.75019253596529 1.4984 0.0997094165572049
"7486" "NUP188" 9 -1.3846 -0.4118 0.284484196073069 -0.0207 0.750445494774343 -0.4325 0.265077284355239
"7487" "SPRYD7" 9 -0.266 0.2707 0.730837814755451 0.2249 0.750445494774343 0.4956 0.0565629221986734
"7488" "MFSD4" 8 -0.1937 -0.1599 0.546891088994437 -0.1221 0.750445494774343 -0.282 0.110181755524287
"7489" "IRGC" 9 -0.4451 -0.3247 0.483527649323434 0.2025 0.750445494774343 -0.1222 0.136257205972318
"7490" "MIER2" 8 -0.6796 0.1733 0.606359290997757 0.2813 0.750445494774343 0.4546 0.0897361416795275
"7491" "C1orf177" 8 -1.5481 0.3621 0.69091274465936 0.6021 0.750445494774343 0.9642 0.0659796936676511
"7492" "CD300LG" 8 -1.2247 0.5271 0.454553774506101 0.7555 0.750445494774343 1.2826 0.149967124162036
"7493" "RCBTB1" 10 0.111 -0.1553 0.463787063917542 -0.2394 0.750445494774343 -0.3947 0.145462058433957
"7494" "POU4F1" 9 -0.3885 0.7307 0.21559770087892 0.0082 0.88965134498736 0.7389 0.293682610774002
"7495" "SLC16A13" 10 -0.5361 0.3287 0.755696536077299 0.2155 0.750445494774343 0.5442 0.051207980298519
"7496" "NAT16" 10 -0.5693 0.4741 0.565691773613175 0.2442 0.750445494774343 0.7183 0.103337217208725
"7497" "FAM210B" 10 -0.0238 0.0148 0.959738843991305 0.301 0.750445494774343 0.3158 0.0192700762868049
"7498" "C1QL3" 10 -0.5403 0.3479 0.926286564733551 0.4297 0.750445494774343 0.7776 0.0232294161140775
"7499" "DNAJC10" 10 -0.3262 0.433 0.415749587941862 0.4385 0.750445494774343 0.8715 0.170439181510805
"7500" "TEAD2" 8 -0.7217 0.1713 0.461868450745855 0.0536 0.750445494774343 0.2249 0.146387377470825
"7501" "NOP16" 9 -2.9905 0.4637 0.624288745187385 0.2456 0.750445494774343 0.7093 0.0842195203052294
"7502" "FANCG" 8 -0.5455 -0.1698 0.67352952641777 0.2706 0.750445494774343 0.1008 0.0704177408447559
"7503" "NANP" 8 0.0668 -0.0164 0.935516036085016 0.4511 0.750445494774343 0.4347 0.0220926639948994
"7504" "UBAC2" 9 0.165 0.0076 0.912268214790487 -0.6259 0.750445494774343 -0.6183 0.0250225404437282
"7505" "SLC12A7" 9 -0.535 -0.1035 0.497300136865876 -0.5268 0.750445494774343 -0.6303 0.130159611518313
"7506" "LRP10" 9 -0.06 -0.4016 0.286744509727158 -0.3881 0.750445494774343 -0.7897 0.262993344295431
"7507" "RGL4" 9 -0.0964 -0.3439 0.663809968349816 -0.2734 0.750445494774343 -0.6173 0.0729942321862746
"7508" "FKBP1B" 9 0.4439 -0.0771 0.97981161602444 -0.0441 0.750445494774343 -0.1212 0.0171021407939978
"7509" "PCBP3" 9 -1.1289 0.1841 0.714249775106937 0.1771 0.750445494774343 0.3612 0.0603487992007939
"7510" "SPIB" 9 -0.1206 -0.038 0.9525548535256 0.0113 0.750445494774343 -0.0267 0.020083277580865
"7511" "SIK2" 9 -0.5959 -0.3552 0.925342814092051 -0.1551 0.750445494774343 -0.5103 0.0233475985075494
"7512" "PARP14" 8 -0.1887 -0.1886 0.809816660817519 0.0962 0.750445494774343 -0.0924 0.0407719868966742
"7513" "CLN5" 8 -0.172 -0.3387 0.951025127085216 0.2318 0.750445494774343 -0.1069 0.0202590183243862
"7514" "G0S2" 8 -0.031 -0.4196 0.861636646116192 0.3346 0.750445494774343 -0.085 0.0321992566280045
"7515" "TBC1D12" 10 -0.0558 -0.2011 0.544852287015727 -0.3046 0.750445494774343 -0.5057 0.110946702847247
"7516" "IL4I1" 10 -0.6782 -0.9616 0.0679237383013596 0.0087 0.608264775278947 -0.9529 0.762033131851896
"7517" "FAM9A" 10 0.4082 -0.0458 0.998270132909226 -0.1006 0.750445494774343 -0.1464 0.0152406284823315
"7518" "SLC25A34" 10 -0.3216 -0.3169 0.475909511736786 -0.0928 0.750445494774343 -0.4097 0.139742625326001
"7519" "ANGPT1" 10 0.2214 0.076 0.941086557652686 -0.0779 0.750445494774343 -0.0019 0.021423111805107
"7520" "TRMU" 10 -0.5698 -0.3257 0.223495885911749 0.0202 0.750445494774343 -0.3055 0.330515862717192
"7521" "MEF2BNB-MEF2B" 10 -1.0195 0.2383 0.546246343022069 0.1025 0.750445494774343 0.3408 0.110423169119796
"7522" "STMN1" 10 -0.1507 0.1634 0.999128195531484 0.1103 0.750445494774343 0.2737 0.0151571063703582
"7523" "LACTB2" 10 -0.1005 -0.0616 0.994077285139492 0.1368 0.750445494774343 0.0752 0.0156525710200026
"7524" "ADPRM" 10 0.2685 -0.1817 0.62806326083377 0.1594 0.750445494774343 -0.0223 0.0830931253997419
"7525" "BEND7" 10 -0.3153 0.052 0.497300136865876 0.2308 0.750445494774343 0.2828 0.130159611518313
"7526" "PDHX" 10 0.0151 -0.0817 0.688845047911817 0.2327 0.750445494774343 0.151 0.0664964318684942
"7527" "FAXC" 10 -0.4229 0.1727 0.65333585510801 0.2632 0.750445494774343 0.4359 0.075849815437999
"7528" "OTUD1" 10 -0.2516 -0.3817 0.354379632458081 0.2905 0.750445494774343 -0.0912 0.208887251839944
"7529" "C5orf52" 10 0.019 0.0764 0.671359787523096 0.3832 0.750445494774343 0.4596 0.0709868835368539
"7530" "COPS7A" 10 -0.2384 0.4469 0.581022376295848 0.4455 0.750445494774343 0.8924 0.0980240193364076
"7531" "E2F2" 10 -0.8558 0.6394 0.348456875711854 0.5229 0.750445494774343 1.1623 0.213069352359395
"7532" "ARHGAP12" 10 -0.432 0.5606 0.679332318288869 0.528 0.750445494774343 1.0886 0.0689123633829241
"7533" "CRIP2" 10 -0.9477 0.321 0.85781059126933 0.7357 0.750445494774343 1.0567 0.0327881732459833
"7534" "CHD1L" 10 -0.0021 -0.3508 0.496680135106071 -0.2955 0.750445494774343 -0.6463 0.130428633540709
"7535" "UPP2" 9 0.5901 -0.541 0.648815260585626 -0.2682 0.750445494774343 -0.8092 0.0771082314670291
"7536" "WBP5" 9 0.2489 0.0696 0.924022910735301 -0.2605 0.750445494774343 -0.1909 0.0235134945858288
"7537" "KCNS2" 9 0.142 -0.1517 0.756332057898918 -0.2444 0.750445494774343 -0.3961 0.051075913726151
"7538" "RGS5" 10 0.245 -0.2335 0.672721528608032 -0.141 0.750445494774343 -0.3745 0.0706292853512733
"7539" "PCP4L1" 9 0.2309 0.0281 0.663809968349816 -0.0952 0.750445494774343 -0.0671 0.0729942321862746
"7540" "DSCR4" 10 0.2188 -0.1024 0.816156375903691 -0.0864 0.750445494774343 -0.1888 0.0396519621002909
"7541" "RIMKLA" 9 -0.1211 -0.2988 0.497300136865876 -0.0828 0.750445494774343 -0.3816 0.130159611518313
"7542" "EFNA1" 9 -0.5279 0.0806 0.896361303617763 -0.0737 0.750445494774343 0.0069 0.0271568174019505
"7543" "PHGDH" 9 -0.3898 -0.1955 0.471313900610097 -0.0627 0.750445494774343 -0.2582 0.141885386962282
"7544" "NPR1" 9 -0.9143 0.3425 0.591078512412798 0.0895 0.750445494774343 0.432 0.0946630992652462
"7545" "DDR2" 10 0.0229 -0.008 0.941086557652686 0.1032 0.750445494774343 0.0952 0.021423111805107
"7546" "ZNF322" 8 -0.4971 -0.9045 0.11360854761093 0.0133 0.937280097470572 -0.8912 0.462205465226437
"7547" "WNT9A" 9 -0.3434 -0.3564 0.336574271967497 0.3662 0.750445494774343 0.00980000000000003 0.221748980847599
"7548" "VSIG10" 9 -0.4392 0.1179 0.411170853050678 0.1256 0.750445494774343 0.2435 0.173032624635156
"7549" "ANXA4" 9 -0.3019 0.3536 0.506556670923924 0.1715 0.750445494774343 0.5251 0.12620267232013
"7550" "DIABLO" 9 0.1378 -1.3338 0.21559770087892 0.0144 0.751264579513843 -1.3194 0.340261727054511
"7551" "ANKRD13D" 10 -0.1091 -0.5457 0.166662371412229 0.0157 0.906812731523454 -0.53 0.359806419825483
"7552" "NCR3" 10 -0.4678 -0.0178 0.930018765394882 0.0121 0.750445494774343 -0.0057 0.0227655934365521
"7553" "LHCGR" 10 0.4138 -0.0551 0.883808641540027 0.1 0.750445494774343 0.0449 0.028917809505463
"7554" "C1S" 10 -0.1704 0.0892 0.576241086755739 0.1406 0.750445494774343 0.2298 0.0996561246398565
"7555" "SATL1" 10 0.2072 0.0582 0.708997729227561 0.146 0.750445494774343 0.2042 0.0615843803236066
"7556" "RAPGEF6" 10 -0.4119 0.1009 0.708997729227561 0.3755 0.750445494774343 0.4764 0.0615843803236066
"7557" "CAPZA1" 10 -0.567 0.3268 0.736693414570119 0.439 0.750445494774343 0.7658 0.055267788952368
"7558" "PHF16" 8 0.0195 0.376 0.785485548913578 -0.2031 0.750574912675383 0.1729 0.0452395260237144
"7559" "TSPY8" 5 -0.0681 0.8936 0.220358011288698 0.559 0.750713797550868 1.4526 0.334357781931217
"7560" "MMD" 10 0.13 -0.4169 0.614540657092638 -0.6162 0.750713797550868 -1.0331 0.0871166118353095
"7561" "PALM2-AKAP2" 10 0.2008 -0.2081 0.531123188533274 -0.324 0.750713797550868 -0.5321 0.116144013262397
"7562" "DDTL" 10 -0.9375 -0.0341 0.605163552696705 -0.245 0.750713797550868 -0.2791 0.090045576495492
"7563" "PCDHGC4" 10 0.1124 -0.6084 0.135377612212483 0.0176 0.841397005875036 -0.5908 0.442067129323549
"7564" "MANBA" 10 0.4143 0.0371 0.963431305600446 -0.16 0.750713797550868 -0.1229 0.0188218207184449
"7565" "SAMD8" 10 0.1837 -0.315 0.445402060149582 -0.092 0.750713797550868 -0.407 0.15448391362253
"7566" "CHGA" 10 -0.4082 -0.564 0.398648965836509 -0.0853 0.750713797550868 -0.6493 0.180249760879943
"7567" "AADAC" 10 0.2869 -0.4221 0.519151063794022 0.0176 0.750713797550868 -0.4045 0.120917518868465
"7568" "GP6" 10 -0.6481 0.2229 0.519151063794022 0.0383 0.750713797550868 0.2612 0.120917518868465
"7569" "GLIS1" 10 -0.674 -0.748 0.379696868724945 0.1055 0.750713797550868 -0.6425 0.191920306108177
"7570" "PDE3B" 10 -0.093 -0.2004 0.534019678341013 0.1328 0.750713797550868 -0.0676 0.11501429469465
"7571" "PKDCC" 10 -0.3306 0.2666 0.546106912305241 0.1801 0.750713797550868 0.4467 0.110402251880175
"7572" "LAMTOR3" 10 -0.1867 -0.2586 0.957212393466368 0.2612 0.750713797550868 0.00259999999999999 0.0195152154814373
"7573" "CSNK1G3" 10 0.2478 0.1234 0.930018765394882 0.3184 0.750713797550868 0.4418 0.022724544976878
"7574" "CMTM5" 8 -1.1728 0.8967 0.332247214915788 0.7126 0.750778282052015 1.6093 0.224897910252108
"7575" "CACNA1C" 8 0.1579 -0.1887 0.364214775520287 -0.5446 0.750880352031136 -0.7333 0.202001372505111
"7576" "NBEA" 8 -0.1635 0.0449 0.709350792220789 0.0232 0.750880352031136 0.0681 0.0614034946625024
"7577" "BSG" 9 -1.6359 0.6948 0.848080337920017 0.5776 0.7510917594666 1.2724 0.0342003925761312
"7578" "SMAP2" 10 -0.3833 -0.2874 0.59650981724123 -0.1433 0.751264579513843 -0.4307 0.0926764000157544
"7579" "SHOX" 10 0.0421 0.2372 0.960792336384452 -0.0597 0.751264579513843 0.1775 0.0190358759984458
"7580" "TBC1D23" 10 -0.0344 -0.1346 0.694459730264659 0.2019 0.751264579513843 0.0673 0.0649133140779992
"7581" "SLC35F3" 10 -0.507 0.0672 0.677275291967867 0.2927 0.751264579513843 0.3599 0.0692521057162838
"7582" "LRRC8B" 10 0.0708 0.3754 0.67352952641777 0.3357 0.751264579513843 0.7111 0.070225685260584
"7583" "TBL1Y" 10 0.0561 0.3798 0.770886884435389 0.4882 0.751264579513843 0.868 0.0479476670126793
"7584" "TOP2A" 10 -0.6833 -0.9885 0.193475308025979 0.0182 0.862236851667109 -0.9703 0.332014387593933
"7585" "GEMIN2" 9 -0.9216 0.2879 0.581022376295848 -0.0922 0.751264579513843 0.1957 0.0978092147359117
"7586" "GOLGA6B" 8 -0.4641 0.1989 0.769026094212589 0.0324 0.751264579513843 0.2313 0.0483189693942715
"7587" "PTGDS" 7 -0.1951 -0.0066 0.863586299430902 0.2168 0.751264579513843 0.2102 0.0317585617373025
"7588" "FAP" 10 0.4827 -0.2544 0.483527649323434 -0.1645 0.751264579513843 -0.4189 0.136018774750014
"7589" "DMRTA1" 10 0.4189 -0.0354 0.972309581545566 -0.1338 0.751264579513843 -0.1692 0.0177812405582096
"7590" "TDP1" 10 -0.4933 0.0079 0.759373042732164 0.1263 0.751264579513843 0.1342 0.0502768123029938
"7591" "HPCA" 10 -0.6337 0.2458 0.896108072952937 0.5104 0.751264579513843 0.7562 0.027057218948567
"7592" "TBC1D10C" 9 -0.5089 0.2968 0.540263257093016 0.0018 0.751264579513843 0.2986 0.112460531208337
"7593" "TGFB1" 9 0.074 -0.6508 0.110320655741776 0.0186 0.938893290374284 -0.6322 0.470522292586027
"7594" "TFPI2" 9 0.2071 0.1456 0.893149557007709 0.2069 0.751264579513843 0.3525 0.027465613029874
"7595" "HEXB" 9 -0.3021 0.3603 0.779319888016558 0.2225 0.751264579513843 0.5828 0.0462892901595334
"7596" "NYAP2" 9 -0.0127 -0.3309 0.663809968349816 0.2308 0.751264579513843 -0.1001 0.072799762638216
"7597" "ADAM12" 9 -0.4502 0.3224 0.443323203908658 0.2548 0.751264579513843 0.5772 0.155380346601209
"7598" "TUBB6" 10 0.066 0.3317 0.961912263741289 0.2741 0.751264579513843 0.6058 0.0189116609768833
"7599" "SLC25A11" 9 -0.4339 0.1786 0.785485548913578 0.2822 0.751264579513843 0.4608 0.0451017123991573
"7600" "GK2" 10 0.0832 -0.2486 0.614540657092638 0.3115 0.751264579513843 0.0629 0.0869777194309963
"7601" "USP48" 9 -0.6015 0.5744 0.691227555878983 0.3182 0.751264579513843 0.8926 0.0657136362174567
"7602" "PPP1R15A" 9 -1.3863 -0.0154 0.943947264906535 0.3586 0.751264579513843 0.3432 0.0209627371981223
"7603" "SP1" 9 -0.8439 0.5531 0.36376774193116 0.3624 0.751264579513843 0.9155 0.202177086161874
"7604" "CCL26" 8 0.4999 -0.4422 0.203914495198897 0.0193 0.472610451855313 -0.4229 0.492362149248252
"7605" "RFC3" 9 -1.9582 0.7561 0.36376774193116 0.5285 0.751264579513843 1.2846 0.202177086161874
"7606" "TTLL7" 9 0.0785 0.224 0.545839628121541 -0.2936 0.752090870705391 -0.0696 0.110127409376188
"7607" "KRTAP19-4" 9 0.1133 0.0647 0.957473018682399 -0.0744 0.752709294511762 -0.0097 0.0192005481260949
"7608" "TMPRSS13" 9 -0.4282 0.0333 0.866801591178476 0.3493 0.752709294511762 0.3826 0.0310225468291828
"7609" "CREG2" 9 -0.1983 -0.1237 0.84279058339863 -0.257 0.752709294511762 -0.3807 0.0347563382350973
"7610" "BRF1" 10 -0.8494 -0.2714 0.398648965836509 -0.1892 0.752709294511762 -0.4606 0.179619710182247
"7611" "CHST5" 9 0.1354 0.1258 0.948146078494127 -0.1018 0.752709294511762 0.024 0.0202611911464949
"7612" "ARMC4" 9 0.0262 -0.0498 0.810772095359386 0.0134 0.752709294511762 -0.0364 0.0401685445017008
"7613" "MRPS28" 9 -0.4115 -0.0677 0.756759161331364 0.261 0.752709294511762 0.1933 0.0505154070040832
"7614" "SLC9A4" 10 -0.1373 -0.334 0.57970031665392 0.3037 0.752709294511762 -0.0303 0.0978794552124055
"7615" "NOMO2" 6 -0.0516 0.2288 0.790011555552475 0.5528 0.752709294511762 0.7816 0.0439574393780231
"7616" "USP3" 7 -0.272 0.1127 0.808509031460051 0.4054 0.752709294511762 0.5181 0.0405706082380384
"7617" "HSCB" 7 -2.3419 -0.081 0.855422731305955 0.6773 0.752709294511762 0.5963 0.0327583631995686
"7618" "FAM117A" 7 -0.2164 0.2224 0.565691773613175 -0.192 0.752709294511762 0.0304 0.102734171952006
"7619" "ARID3C" 8 -0.9176 -0.8452 0.578249437361211 -0.0972 0.752709294511762 -0.9424 0.098373250367319
"7620" "BGLAP" 7 -0.2953 -0.1669 0.646450104416198 -0.0217 0.752709294511762 -0.1886 0.0772245724560523
"7621" "IFNA17" 6 0.5053 -0.217 0.618989269587041 -0.1102 0.752709294511762 -0.3272 0.0852541670992432
"7622" "NOXRED1" 8 0.198 -0.3325 0.385252406419535 0.0525 0.752709294511762 -0.28 0.187780329805406
"7623" "EHBP1L1" 8 -0.8742 0.0963 0.711030007928275 0.3213 0.752709294511762 0.4176 0.0606002024564165
"7624" "MS4A8" 10 0.1212 -0.1419 0.875478726787753 -0.2233 0.752709294511762 -0.3652 0.0297386960127114
"7625" "PATZ1" 8 -0.4657 -0.3703 0.100923577590577 0.0198 0.871496124065511 -0.3505 0.520329340695198
"7626" "ZNF80" 10 0.0226 -0.0143 0.749916947010636 -0.0444 0.752709294511762 -0.0587 0.0519432028243545
"7627" "KIAA1549" 10 0.0339 -0.1588 0.885753524753445 -0.0023 0.752709294511762 -0.1611 0.028262124844426
"7628" "NMT1" 10 -1.8529 0.1914 0.36376774193116 0.018 0.752709294511762 0.2094 0.201706076546527
"7629" "CCNG2" 10 0.0376 0.1616 0.684951675972204 0.0185 0.752709294511762 0.1801 0.066955529017377
"7630" "PNMT" 10 -0.3691 -0.093 0.884629526972517 0.1662 0.752709294511762 0.0732 0.0284213729370691
"7631" "SNX16" 10 0.0975 0.3961 0.763313494140552 0.203 0.752709294511762 0.5991 0.0491733133565898
"7632" "PROKR1" 10 -0.3305 0.3138 0.358246041473 0.23 0.752709294511762 0.5438 0.205464399724113
"7633" "WDR33" 10 -1.2232 -0.1764 0.668223010851241 0.3376 0.752709294511762 0.1612 0.0712822819274728
"7634" "MYOG" 9 -0.1888 -0.3773 0.340480926185134 -0.3959 0.752709294511762 -0.7732 0.21809706670345
"7635" "KCNMB1" 9 0.3826 -0.2429 0.598071252753254 -0.316 0.752709294511762 -0.5589 0.0918007427781355
"7636" "USP26" 9 0.8023 -0.4866 0.260642646314003 -0.3133 0.752709294511762 -0.7999 0.28758933068978
"7637" "SOWAHA" 9 0.0123 -0.4293 0.262479289506775 -0.2868 0.752709294511762 -0.7161 0.285701429841558
"7638" "ZNF670" 10 0.5062 -0.387 0.33639778359357 -0.2142 0.752709294511762 -0.6012 0.221123565905652
"7639" "ARHGDIA" 10 -0.7283 -0.4998 0.447846221400383 -0.1978 0.752709294511762 -0.6976 0.152641966412267
"7640" "AACS" 9 -0.6271 -0.0901 0.483012206890638 -0.1765 0.752709294511762 -0.2666 0.135832068600353
"7641" "PRRG4" 9 0.2201 -0.4075 0.431690532952865 -0.0973 0.752709294511762 -0.5048 0.161020638342536
"7642" "IDE" 9 -0.0384 0.0011 0.861636646116192 -0.0959 0.752709294511762 -0.0948 0.031803032904663
"7643" "DOK1" 9 -0.1988 -0.3138 0.714249775106937 -0.0476 0.752709294511762 -0.3614 0.0598471116005585
"7644" "WDR47" 9 -0.1146 -0.1031 0.73216852046071 -0.0419 0.752709294511762 -0.145 0.0557775579474527
"7645" "KLF5" 9 0.0693 -0.0868 0.354379632458081 -0.0117 0.752709294511762 -0.0985 0.208142253836931
"7646" "TIE1" 9 -0.2931 0.2035 0.865929562470988 0.0014 0.752709294511762 0.2049 0.0311534624381361
"7647" "TRIM10" 9 -0.2453 0.2104 0.951645302981025 0.0139 0.752709294511762 0.2243 0.0198592984912365
"7648" "DYNLL2" 9 -0.2171 -0.2117 0.280418264175576 0.1718 0.752709294511762 -0.0399 0.268082181722548
"7649" "PBK" 9 -0.1222 0.3051 0.730837814755451 0.2884 0.752709294511762 0.5935 0.0560728125646978
"7650" "ZNHIT2" 9 -2.7281 -0.6937 0.449912519567661 0.405 0.752709294511762 -0.2887 0.151601597702799
"7651" "GON4L" 8 -0.6594 -0.3142 0.497300136865876 0.1358 0.753739571009949 -0.1784 0.12921646228548
"7652" "FAM178B" 10 -0.0934 0.1252 0.734792007010168 -0.1431 0.753739571009949 -0.0179 0.0549778837070018
"7653" "NSMCE2" 10 -0.2105 -0.038 0.767989780625712 -0.1293 0.753739571009949 -0.1673 0.0480207458615191
"7654" "HMGB2" 10 0.1769 -0.4081 0.416876303348109 -0.1135 0.753739571009949 -0.5216 0.16878562570146
"7655" "ZNF346" 10 0.0548 0.0546 0.869904020581166 -0.0088 0.753739571009949 0.0458 0.0303830845252034
"7656" "PCDHGB4" 7 -0.7966 0.3446 0.945817935143595 0.7221 0.753904439645911 1.0667 0.0203568022049068
"7657" "FBXO46" 10 -1.4844 0.8897 0.446940112432431 0.7496 0.754727523804843 1.6393 0.152494392694294
"7658" "POSTN" 10 0.5957 -0.3293 0.310334570470047 -0.3008 0.754727523804843 -0.6301 0.240947261451953
"7659" "MRPL43" 10 -1.6411 -0.6653 0.686332259725482 -0.2587 0.754727523804843 -0.924 0.0661453817266991
"7660" "TMEM179" 10 -0.1973 -0.2223 0.543192673200601 -0.1331 0.754727523804843 -0.3554 0.110406013326153
"7661" "ELAVL2" 10 0.3672 0.089 0.988463488119662 -0.0365 0.754727523804843 0.0525 0.0156499614623456
"7662" "ZBTB1" 9 -1.2993 0.9354 0.584642634168116 -0.0808 0.754727523804843 0.8546 0.095688904546125
"7663" "EMB" 8 0.0108 -0.0767 0.29694976688011 0.1001 0.754727523804843 0.0234 0.252353450502265
"7664" "NHLRC4" 8 -0.5449 0.1952 0.449860091507376 0.3331 0.754727523804843 0.5283 0.151023673359441
"7665" "POLR3A" 10 -1.1325 -0.2492 0.785135108153684 -0.1702 0.755872282537591 -0.4194 0.044254648036095
"7666" "GPBAR1" 10 -0.2708 -0.9117 0.185608997655822 0.0209 0.82028985822368 -0.8908 0.357707936971141
"7667" "LEO1" 10 -0.5282 0.5307 0.954098390618354 0.4301 0.755872282537591 0.9608 0.0191296049965451
"7668" "MRPL38" 10 -2.0253 0.3552 0.624381008403038 0.436 0.755872282537591 0.7912 0.0828461673778613
"7669" "SIGLECL1" 10 -0.7664 0.3629 0.538467302545261 0.4553 0.755872282537591 0.8182 0.111887550600486
"7670" "BATF2" 10 -0.1597 0.2128 0.9267666017252 0.116 0.755872282537591 0.3288 0.0223418925120749
"7671" "MYOM2" 10 0.0882 0.3417 0.676317531707212 0.1619 0.755872282537591 0.5036 0.0684308656749395
"7672" "TCERG1L" 9 -0.0555 -0.028 0.575586926757859 -0.0719 0.756327848942341 -0.0999 0.0983375988050555
"7673" "TAC1" 10 0.1701 0.3623 0.84279058339863 0.2104 0.756327848942341 0.5727 0.034107264654078
"7674" "CDRT1" 10 -0.0418 -0.0711 0.904286876347078 0.1071 0.756641098413379 0.036 0.0250900494948883
"7675" "CLPP" 10 -0.3868 -0.1081 0.840645371714955 -0.1821 0.756641098413379 -0.2902 0.0343955680619658
"7676" "SLC7A2" 10 0.2132 -0.2075 0.696736098510072 -0.1424 0.756641098413379 -0.3499 0.0631410307881424
"7677" "RRAGC" 10 -0.0915 0.2872 0.411979137290751 -0.0801 0.756641098413379 0.2071 0.170646816520546
"7678" "STRIP2" 10 -0.2155 -0.1811 0.460843240524755 0.0039 0.756641098413379 -0.1772 0.14504869661068
"7679" "ALX3" 9 -0.1841 -0.3831 0.0973297071978077 0.0215 0.94245105995071 -0.3616 0.507434163334918
"7680" "BARHL2" 9 -0.0124 -0.856 0.198700367479943 0.022 0.976600568760739 -0.834 0.290540507402175
"7681" "ACD" 9 -0.6669 -0.6842 0.359518700373728 -0.1825 0.756641098413379 -0.8667 0.20331056195031
"7682" "HARS2" 9 -1.0446 -0.0865 0.663619442642734 0.1022 0.756641098413379 0.0157 0.0715837774976077
"7683" "TMEM133" 9 0.1516 0.1686 0.81733231325532 0.209 0.756641098413379 0.3776 0.0382807668657478
"7684" "NFATC3" 9 -0.9913 0.2563 0.289494279209394 0.389 0.756641098413379 0.6453 0.258330547415548
"7685" "CTDP1" 10 -0.4582 -0.9545 0.333512491020249 -0.3049 0.756641098413379 -1.2594 0.221979528749174
"7686" "MCIDAS" 10 0.0651 -0.248 0.616193232455758 -0.1994 0.756641098413379 -0.4474 0.0851258286880459
"7687" "C7orf65" 10 0.1901 -0.2256 0.912883451528127 -0.1934 0.756641098413379 -0.419 0.0239699522356726
"7688" "TTC36" 10 -0.6136 0.1616 0.499941733914035 -0.1871 0.756641098413379 -0.0255 0.127255148200741
"7689" "TLR5" 10 0.0484 0.0015 0.973129003283667 -0.115 0.756641098413379 -0.1135 0.016961607233877
"7690" "DECR1" 10 0.0211 -0.1042 0.726950502911272 -0.0501 0.756641098413379 -0.1543 0.0560928346951052
"7691" "SNTB1" 10 -0.2629 -0.2847 0.505498001967853 0.0588 0.756641098413379 -0.2259 0.124895885551221
"7692" "RCL1" 10 -1.2225 0.2456 0.846653050192158 0.2804 0.756641098413379 0.526 0.0334374164908008
"7693" "GPX8" 9 0.4387 -0.0922 0.987483583817644 -0.1261 0.756641098413379 -0.2183 0.015498672433046
"7694" "TAB3" 8 0.1825 0.2125 0.997371516851096 0.0123 0.756641098413379 0.2248 0.0145351136606193
"7695" "SCEL" 10 0.2028 -0.3997 0.469951811370392 -0.0814 0.756641098413379 -0.4811 0.14070763971987
"7696" "PIK3R1" 10 -0.2221 0.4598 0.434227733376976 0.0569 0.756641098413379 0.5167 0.15848224837143
"7697" "METTL14" 10 -0.6355 -0.196 0.468068270613736 0.1227 0.756641098413379 -0.0733 0.141595121593784
"7698" "CCBL2" 10 0.0024 -0.0678 0.794751282582814 0.1536 0.756641098413379 0.0858 0.0423069447386198
"7699" "C15orf60" 10 -0.3593 0.0372 0.991236572458316 0.1903 0.756641098413379 0.2275 0.0151287510619653
"7700" "CLCNKB" 10 -0.203 0.5479 0.544852287015727 0.2061 0.756641098413379 0.754 0.109265013276318
"7701" "TMEM40" 10 -0.1296 -0.1182 0.903758989614327 0.2183 0.756641098413379 0.1001 0.0251598497395501
"7702" "UBE2T" 10 -0.2269 -0.1304 0.785135108153684 0.2192 0.756641098413379 0.0888 0.0441033629696846
"7703" "LRRC2" 10 -0.4076 0.4683 0.586531984242647 0.3654 0.756641098413379 0.8337 0.0945656791643486
"7704" "MBLAC1" 8 -0.588 -0.0197 0.780146432904169 0.1157 0.756641098413379 0.096 0.0450551241534787
"7705" "OASL" 8 -0.4247 -0.0101 0.49885839858329 0.2256 0.756641098413379 0.2155 0.127719805800305
"7706" "NT5DC2" 8 -0.1604 -0.1905 0.624381008403038 0.2333 0.756641098413379 0.0428 0.0826568969624294
"7707" "GYPB" 4 0.2522 0.294 0.716832299638454 0.1473 0.756641098413379 0.4413 0.0583868506996559
"7708" "PXMP4" 9 0.6148 -0.8393 0.389185517888116 -0.5831 0.756641098413379 -1.4224 0.184098854904039
"7709" "DSCR3" 10 0.0983 -0.0263 0.763181461746431 -0.1787 0.756641098413379 -0.205 0.0483956020785985
"7710" "ZNF573" 9 0.6432 -0.4401 0.33490013755141 -0.1441 0.756641098413379 -0.5842 0.220935601556645
"7711" "ZNF324" 9 -0.4433 -0.1887 0.313356028808032 -0.0446 0.756641098413379 -0.2333 0.237810094162195
"7712" "RGS19" 9 -0.2224 -0.5313 0.454097584174927 0.2449 0.756641098413379 -0.2864 0.148345373745354
"7713" "DAOA" 9 -0.0699 0.3127 0.757900037069482 0.4262 0.756641098413379 0.7389 0.0494690069582351
"7714" "MCC" 9 -1.0799 0.4723 0.760658960001706 1.0192 0.756641098413379 1.4915 0.0489062656730893
"7715" "LSG1" 10 -0.9271 -0.1863 0.348456875711854 0.2667 0.756641098413379 0.0804 0.211026368963408
"7716" "RDH8" 10 -0.3765 -0.3643 0.319108421712668 -0.6887 0.756641098413379 -1.053 0.233160764919203
"7717" "CAMK1D" 10 0.4476 0.0124 0.986464356858367 -0.5213 0.756641098413379 -0.5089 0.0156000272697487
"7718" "ENO3" 10 -0.5228 -0.2624 0.546106912305241 -0.4762 0.756641098413379 -0.7386 0.108796048061171
"7719" "HTT" 10 -0.0154 -0.3657 0.449912519567661 -0.4689 0.756641098413379 -0.8346 0.150426670975225
"7720" "SYNJ1" 10 -0.0974 -0.3802 0.36227821697299 -0.4007 0.756641098413379 -0.7809 0.201434861608135
"7721" "SLC7A11" 10 0.1556 -0.3252 0.398648965836509 -0.3304 0.756641098413379 -0.6556 0.178385003710758
"7722" "VANGL1" 10 -0.1654 0.2065 0.735327868055097 -0.3171 0.756641098413379 -0.1106 0.0542423408974564
"7723" "MAPK14" 10 0.1777 -0.1995 0.793111541539878 -0.26 0.756641098413379 -0.4595 0.0426097463987903
"7724" "GNAT3" 10 0.1375 0.1808 0.95201714331831 -0.1542 0.756641098413379 0.0266 0.0192546433334119
"7725" "HSPH1" 10 -0.2519 -0.9482 0.220358011288698 -0.0905 0.756641098413379 -1.0387 0.332164136306386
"7726" "CDC42" 10 0.0437 -0.1058 0.749582567857693 -0.0251 0.756641098413379 -0.1309 0.051192484055899
"7727" "ZP4" 10 -0.131 -0.0278 0.959582997304977 0.215 0.756641098413379 0.1872 0.01841322475486
"7728" "CATSPERG" 10 -0.8729 -0.1568 0.916697408047454 0.288 0.756641098413379 0.1312 0.0234829417007012
"7729" "TMX2" 10 -2.0099 0.7666 0.50085015535274 0.7218 0.756641098413379 1.4884 0.126866692922744
"7730" "B4GALT1" 7 -0.2903 0.3585 0.470634421502877 0.1163 0.756641098413379 0.4748 0.140387303280571
"7731" "NAP1L5" 8 -0.5309 0.2294 0.682516664704604 -0.073 0.756641098413379 0.1564 0.0666704334968202
"7732" "PDCD2" 8 -1.6538 -0.323 0.37231237726459 0.3842 0.756641098413379 0.0612 0.194772477306039
"7733" "C12orf56" 7 0.0012 -0.6281 0.392921374300303 -0.2385 0.756641098413379 -0.8666 0.181820649415136
"7734" "LDHC" 8 -0.406 0.0036 0.714548991003374 0.0972 0.756641098413379 0.1008 0.0589136126309248
"7735" "SLC25A32" 10 0.2232 -0.6755 0.672721528608032 -0.3671 0.756641098413379 -1.0426 0.0691847349646153
"7736" "TMEM141" 10 0.0788 -0.4092 0.449860091507376 -0.2669 0.756641098413379 -0.6761 0.15045292199267
"7737" "PCCA" 10 0.2103 -0.2867 0.596807361364386 -0.2616 0.756641098413379 -0.5483 0.0912048813018601
"7738" "DDX4" 10 0.3261 0.4191 0.735327868055097 -0.1921 0.756641098413379 0.227 0.0542423408974564
"7739" "CHN1" 10 0.0726 0.1756 0.700894083721637 -0.1915 0.756641098413379 -0.0159 0.0621352667612514
"7740" "C3orf43" 10 0.2859 -0.3451 0.438591556319383 -0.1683 0.756641098413379 -0.5134 0.156199600487265
"7741" "CCL8" 10 0.5814 0.1299 0.652902213845465 -0.1342 0.756641098413379 -0.00430000000000003 0.0744880954774393
"7742" "CCDC82" 10 0.174 -0.0597 0.846443628607688 -0.124 0.756641098413379 -0.1837 0.0334705259992434
"7743" "SYNPO" 10 -0.3351 -0.2671 0.445402060149582 -0.1088 0.756641098413379 -0.3759 0.152701379133641
"7744" "ZNF778" 10 -0.5261 -0.2173 0.777136983454123 0.0096 0.756641098413379 -0.2077 0.0456359164639519
"7745" "RMDN1" 10 -0.4044 0.5676 0.290296956114388 0.1018 0.756641098413379 0.6694 0.257605781778798
"7746" "ARIH2" 10 -0.5314 -0.0333 0.811864363471441 0.1799 0.756641098413379 0.1466 0.0392314499192607
"7747" "FAM65C" 10 -0.2242 0.1458 0.820483640760842 0.2737 0.756641098413379 0.4195 0.0377397678580308
"7748" "PAX2" 10 -0.3106 -0.0621 0.471703524894484 0.4327 0.756641098413379 0.3706 0.139886968985148
"7749" "PLCB3" 9 -0.539 -0.0304 0.950137529495412 0.0986 0.756641098413379 0.0682 0.0194671313184296
"7750" "ZKSCAN2" 10 -0.5723 -0.1636 0.434227733376976 0.1349 0.756641098413379 -0.0287 0.15848224837143
"7751" "KIR3DL3" 9 -0.0389 0.2442 0.845360519849035 0.1497 0.756641098413379 0.3939 0.033642099295828
"7752" "LRRC8C" 9 0.0365 -0.2204 0.84279058339863 0.2493 0.756641098413379 0.0289 0.034051444324871
"7753" "NCF2" 9 -0.268 -0.0251 0.861636646116192 0.3125 0.756641098413379 0.2874 0.0311222233201371
"7754" "CHKA" 9 -0.9076 -0.0479 0.651653681190808 -0.2313 0.756641098413379 -0.2792 0.0748321535719016
"7755" "LRRC56" 9 -2.0297 1.0106 0.341950793862841 -0.1119 0.756641098413379 0.8987 0.2157175078412
"7756" "NOTCH4" 9 -1.2409 0.1873 0.77636835281213 0.1791 0.756641098413379 0.3664 0.0457850603134434
"7757" "ZNF492" 7 -0.0999 -0.0031 0.914267478213099 -0.1974 0.756641098413379 -0.2005 0.0237925222270486
"7758" "MTHFS" 5 -1.6028 0.0792 0.539307155908106 1.0965 0.756641098413379 1.1757 0.11135854156771
"7759" "CAPG" 9 -0.2715 -0.0595 0.666320862227202 0.1571 0.756641098413379 0.0976 0.0708653685803174
"7760" "ADM" 8 -0.0292 0.2283 0.738677065578612 0.1859 0.756641098413379 0.4142 0.0535146792767409
"7761" "LYZL2" 9 -0.2787 -0.0269 0.89371352066083 0.2446 0.756641098413379 0.2177 0.0265108594218246
"7762" "SUGP2" 10 -1.0432 -0.0098 0.968592878222359 0.3557 0.756641098413379 0.3459 0.017439939376417
"7763" "HAGHL" 7 -0.7698 -0.0615 0.735327868055097 0.3344 0.756641098413379 0.2729 0.0542423408974564
"7764" "NPFFR2" 9 0.3774 0.0805 0.967985693899029 -0.2114 0.756641098413379 -0.1309 0.0175045574486672
"7765" "RAB14" 9 0.0684 -0.1194 0.737869206058058 -0.161 0.756641098413379 -0.2804 0.0536895691865768
"7766" "PRSS1" 9 0.5528 0.1839 0.683448963050113 -0.1452 0.756641098413379 0.0387 0.0664346976676733
"7767" "TAB1" 9 -0.4266 -0.3721 0.449912519567661 -0.0272 0.756641098413379 -0.3993 0.150426670975225
"7768" "MS4A3" 9 0.1714 -0.2753 0.546106912305241 0.0144 0.756641098413379 -0.2609 0.108796048061171
"7769" "BLOC1S5" 9 0.1534 0.1361 0.738677065578612 0.0647 0.756641098413379 0.2008 0.0535146792767409
"7770" "GRIK2" 9 -0.014 0.4435 0.904646034011307 0.1702 0.756641098413379 0.6137 0.0250426273230961
"7771" "NAP1L2" 9 -0.0142 0.2149 0.844446218359344 0.1789 0.756641098413379 0.3938 0.0337873685507537
"7772" "ALOX5" 10 -0.2759 -1.1671 0.363917657334471 0.199 0.756641098413379 -0.9681 0.200329517334475
"7773" "CXCL13" 9 0.3171 0.2435 0.943947264906535 0.2382 0.756641098413379 0.4817 0.0201767317384538
"7774" "ARPC2" 9 -0.6894 -0.4797 0.636964850729218 0.2845 0.756641098413379 -0.1952 0.0789718360264898
"7775" "SLC25A27" 10 -0.4693 0.7232 0.320031733704693 0.3832 0.756641098413379 1.1064 0.232424566002598
"7776" "PAPSS2" 9 -0.4805 0.1719 0.669015726201549 0.4022 0.756641098413379 0.5741 0.0701540996715198
"7777" "ATP8B4" 10 0.5122 0.0241 0.697784251000392 -0.2423 0.756641098413379 -0.2182 0.062886390078675
"7778" "FAM19A4" 10 0.3677 -0.1649 0.449912519567661 -0.2049 0.756641098413379 -0.3698 0.150426670975225
"7779" "BIN2" 10 0.0845 -0.076 0.880571027928255 -0.1259 0.756641098413379 -0.2019 0.0283446269030633
"7780" "RBMXL2" 10 -0.2792 -0.1062 0.929081343171334 -0.0261 0.756641098413379 -0.1323 0.0219430688555795
"7781" "ABCA10" 10 0.3316 -0.1619 0.887450198237814 0.0027 0.756641098413379 -0.1592 0.0273753148029458
"7782" "GHDC" 10 -0.2572 0.2631 0.601975072348215 0.0592 0.756641098413379 0.3223 0.0895515202888095
"7783" "HNRNPAB" 10 -0.085 -0.4137 0.846048016946551 0.0712 0.756641098413379 -0.3425 0.0335331292034125
"7784" "VPS45" 10 -0.9183 0.2347 0.379661255281088 0.1207 0.756641098413379 0.3554 0.190044604835985
"7785" "ASIC2" 10 -0.0983 -0.1272 0.846088051852323 0.1512 0.756641098413379 0.024 0.0335267905201884
"7786" "FRG2B" 10 -0.9411 0.1156 0.825913270670119 0.2306 0.756641098413379 0.3462 0.0368193689639535
"7787" "CLIP1" 10 -0.6785 -0.0105 0.589239299362704 0.3059 0.756641098413379 0.2954 0.0936705939951324
"7788" "CHIC2" 10 -0.4186 0.382 0.663809968349816 0.4909 0.756641098413379 0.8729 0.0715329311395603
"7789" "XPO7" 10 0.1132 -0.4028 0.339144961122005 -0.3532 0.756641098413379 -0.756 0.217777020872618
"7790" "IL17RE" 10 0.0455 -0.0356 0.936390507974898 -0.2573 0.756641098413379 -0.2929 0.0210635392727343
"7791" "PDCD4" 10 0.3384 -0.1727 0.924022910735301 -0.1611 0.756641098413379 -0.3338 0.0225644509658518
"7792" "DCTN6" 10 -0.1257 -0.164 0.648815260585626 -0.1214 0.756641098413379 -0.2854 0.0756188366942382
"7793" "NDST2" 10 -0.6254 -0.1277 0.671359787523096 0.037 0.756641098413379 -0.0907 0.0695397708418896
"7794" "DPH5" 10 -0.5797 -0.2267 0.665720323138117 -0.1019 0.756641098413379 -0.3286 0.0710246047971215
"7795" "SSPN" 10 0.1093 -0.317 0.707365934246522 0.0754 0.756641098413379 -0.2416 0.0605929481281212
"7796" "PHF7" 10 -0.3691 0.216 0.755696536077299 0.1274 0.756641098413379 0.3434 0.0499216410261293
"7797" "TIMM21" 10 0.0622 0.181 0.526590682171978 0.1395 0.756641098413379 0.3205 0.116290895397459
"7798" "NOS3" 10 -0.6386 -0.2514 0.78134654985962 0.2188 0.756641098413379 -0.0326 0.0448249111352844
"7799" "PCID2" 10 -0.8579 -0.8156 0.179472162059191 0.0232 0.975665540873345 -0.7924 0.318575793747217
"7800" "HSPA12B" 10 -0.333 0.0925 0.686332259725482 0.3534 0.756641098413379 0.4459 0.0657095257563345
"7801" "RGS10" 8 0.2671 -0.4354 0.458542079247256 -0.4871 0.756641098413379 -0.9225 0.146165350588549
"7802" "MYNN" 8 -0.4436 -0.2033 0.884629526972517 0.0784 0.756641098413379 -0.1249 0.027770233270039
"7803" "TMEM26" 6 -0.6998 0.4189 0.758713248220115 0.4911 0.756641098413379 0.91 0.0493026757145789
"7804" "EDNRA" 9 0.4059 -0.0616 0.961912263741289 -0.2605 0.756641098413379 -0.3221 0.018158631156758
"7805" "ATF7IP" 9 0.2431 -0.0967 0.867615661091313 -0.2355 0.756641098413379 -0.3322 0.030227520875473
"7806" "SEPT1" 9 0.3543 -0.2554 0.882633354460701 -0.2289 0.756641098413379 -0.4843 0.0280518363182084
"7807" "DBI" 9 -0.0327 0.4263 0.34269140855448 -0.2112 0.756641098413379 0.2151 0.215177589036924
"7808" "SERP2" 9 0.0497 0.1159 0.476947037287058 -0.1212 0.756641098413379 -0.0053 0.137457122367927
"7809" "LXN" 10 0.3955 -0.3429 0.672405783224835 -0.1064 0.756641098413379 -0.4493 0.0692669362035411
"7810" "SLC5A7" 9 0.0903 0.3896 0.424013137614805 -0.0298 0.756641098413379 0.3598 0.163955282232701
"7811" "FAM126B" 9 0.2435 -0.0976 0.735327868055097 -0.0174 0.756641098413379 -0.115 0.0542423408974564
"7812" "MRPL10" 9 -0.7256 -0.5931 0.382538277868952 0.0296 0.756641098413379 -0.5635 0.188227329009663
"7813" "ANKEF1" 10 0.1962 0.2232 0.816156375903691 0.064 0.756641098413379 0.2872 0.0384839335813532
"7814" "ADARB2" 9 -0.1099 -0.1658 0.59490447762815 0.0694 0.756641098413379 -0.0964 0.0918198481370429
"7815" "CPQ" 9 -0.124 -0.0155 0.77636835281213 0.2308 0.756641098413379 0.2153 0.0457850603134434
"7816" "ST3GAL4" 10 -0.3012 -0.8489 0.110564506510433 0.0241 0.86597947203546 -0.8248 0.49434421421088
"7817" "MFAP2" 9 -0.3696 -0.0071 0.735327868055097 0.2579 0.756641098413379 0.2508 0.0542423408974564
"7818" "TRAF3IP1" 9 -1.3874 0.2777 0.726869659295723 0.3238 0.756641098413379 0.6015 0.0561109060770044
"7819" "SMG5" 9 -1.8683 0.03 0.508470735134788 0.3308 0.756641098413379 0.3608 0.123649842300834
"7820" "NDUFAF1" 10 -0.3144 -0.0763 0.713136203592515 -0.3568 0.756641098413379 -0.4331 0.0592412401855347
"7821" "GRID2" 10 0.2867 -0.3862 0.385228348338677 -0.1497 0.756641098413379 -0.5359 0.186544878468443
"7822" "TIMP3" 10 0.0446 0.2826 0.346551589581782 -0.0918 0.756641098413379 0.1908 0.212388120532419
"7823" "RAB5A" 10 0.285 0.2074 0.996084232504074 -0.032 0.756641098413379 0.1754 0.0146585423386171
"7824" "TPM4" 10 -0.1226 0.0654 0.696736098510072 0.3776 0.756641098413379 0.443 0.0631410307881424
"7825" "CASC3" 8 -0.7624 -0.2614 0.445402060149582 -0.467 0.756641098413379 -0.7284 0.152701379133641
"7826" "WFDC10B" 8 0.2265 -0.1317 0.983974338902288 -0.0382 0.756641098413379 -0.1699 0.01584925151986
"7827" "CYB561D2" 8 -0.2044 0.2033 0.793606065858768 0.3286 0.756641098413379 0.5319 0.0425182738916059
"7828" "MRGBP" 9 -1.4747 -0.252 0.662655151727188 0.3462 0.756641098413379 0.0942 0.0718415384529649
"7829" "C9orf172" 8 -0.2857 0.3953 0.755696536077299 -0.2963 0.756641098413379 0.099 0.0499216410261293
"7830" "ZNRF3" 8 -1.1151 0.4425 0.789991855521737 0.4497 0.756641098413379 0.8922 0.0431898243229382
"7831" "GNAI2" 9 0.1245 -0.5327 0.648815260585626 -0.2357 0.756641098413379 -0.7684 0.0756188366942382
"7832" "AK5" 10 0.2044 -0.0014 0.916697408047454 -0.2331 0.756641098413379 -0.2345 0.0234829417007012
"7833" "PC" 9 -0.1055 -0.5107 0.359706907811773 -0.16 0.756641098413379 -0.6707 0.203182023598401
"7834" "DDIT4L" 9 0.4042 -0.0937 0.475909511736786 -0.1595 0.756641098413379 -0.2532 0.137934760264398
"7835" "SPA17" 9 0.3273 0.0415 0.981631830454595 -0.156 0.756641098413379 -0.1145 0.0160858037347229
"7836" "DEFA3" 9 0.255 -0.1634 0.651653681190808 -0.1455 0.756641098413379 -0.3089 0.0748321535719016
"7837" "GPR128" 9 0.2794 -0.0027 0.816156375903691 -0.1051 0.756641098413379 -0.1078 0.0384839335813532
"7838" "PAX4" 9 -0.3321 -0.1556 0.648815260585626 -0.0996 0.756641098413379 -0.2552 0.0756188366942382
"7839" "CRELD2" 9 -0.4275 0.1338 0.960239096081851 -0.0479 0.756641098413379 0.0859 0.0183413008454854
"7840" "EREG" 9 0.065 -0.0538 0.595243995083354 0.0098 0.756641098413379 -0.044 0.0917098794783475
"7841" "PYGL" 9 -0.7332 -0.1799 0.816156375903691 0.1283 0.756641098413379 -0.0516 0.0384839335813532
"7842" "GJA1" 9 -0.0354 0.0595 0.616193232455758 0.1943 0.756641098413379 0.2538 0.0851258286880459
"7843" "EIF2B4" 9 -1.122 0.0791 0.88543905249792 0.2346 0.756641098413379 0.3137 0.027656534095333
"7844" "C7orf25" 9 -0.0838 0.2713 0.571341445763775 0.2444 0.756641098413379 0.5157 0.0997189342957774
"7845" "RAP1GAP" 9 -0.2626 -0.135 0.663809968349816 0.2914 0.756641098413379 0.1564 0.0715329311395603
"7846" "TAF12" 9 -0.4831 0.3047 0.434227733376976 0.2919 0.756641098413379 0.5966 0.15848224837143
"7847" "KCNK17" 9 -1.0805 0.2667 0.722497308794409 0.3289 0.756641098413379 0.5956 0.0570944309701747
"7848" "FEZF2" 9 -0.367 0.0407 0.691227555878983 0.4637 0.756641098413379 0.5044 0.0644916510563928
"7849" "PDE8A" 10 0.0504 0.0519 0.999822631512899 -0.1134 0.756641098413379 -0.0615 0.0143017498316296
"7850" "PSMD12" 10 -0.733 -0.0758 0.897946706465437 -0.1068 0.756641098413379 -0.1826 0.02593625178114
"7851" "C17orf96" 10 -0.6235 -0.5476 0.652902213845465 0.0783 0.756641098413379 -0.4693 0.0744880954774393
"7852" "SLC51B" 10 -0.3952 -0.0417 0.828857368981377 0.2366 0.756641098413379 0.1949 0.0363264546942293
"7853" "RAB26" 8 -0.9238 0.0015 0.610765466654323 0.2464 0.756641098413379 0.2479 0.0867943093629082
"7854" "EBAG9" 8 -0.1278 0.5222 0.446750823527838 0.4442 0.756641098413379 0.9664 0.152017700608078
"7855" "TRIM14" 10 -0.1081 0.1802 0.832031723159967 0.3601 0.756641098413379 0.5403 0.0357997964051126
"7856" "GGA1" 10 -0.5973 0.4108 0.37231237726459 0.3832 0.756641098413379 0.794 0.194772477306039
"7857" "TCTN3" 10 -1.1201 0.7749 0.296942170530186 0.3905 0.756641098413379 1.1654 0.251701261786513
"7858" "BCL2A1" 10 0.3155 -0.0456 0.805585744425808 -0.2093 0.756641098413379 -0.2549 0.0403420365532074
"7859" "C3orf58" 10 0.0774 0.0748 0.861291731517186 -0.0705 0.756641098413379 0.00430000000000001 0.0311743386794616
"7860" "ZBTB47" 8 -0.5113 0.3204 0.815263771075235 0.1517 0.756641098413379 0.4721 0.0386386186493674
"7861" "NPB" 9 -0.9777 -0.0511 0.904200405339047 0.2789 0.756641098413379 0.2278 0.0251014750752018
"7862" "RNFT2" 8 -0.5524 -0.5423 0.384546606744037 0.2826 0.756641098413379 -0.2597 0.186969743072024
"7863" "ETFA" 8 -0.3822 0.2251 0.755696536077299 0.4016 0.756641098413379 0.6267 0.0499216410261293
"7864" "STOML3" 9 0.3287 -0.0356 0.406924669249976 -0.2678 0.756641098413379 -0.3034 0.173539484980395
"7865" "RPL12" 10 -1.917 -0.2867 0.9267666017252 -0.1768 0.756641098413379 -0.4635 0.0222261180805999
"7866" "CTNNA3" 9 -0.0274 -0.0135 0.413016069905292 -0.105 0.756641098413379 -0.1185 0.170059493691556
"7867" "EIF2B5" 9 -1.1979 -0.1234 0.724060478854946 -0.0156 0.756641098413379 -0.139 0.0567414177647268
"7868" "ANKRD53" 9 -0.0808 -0.0639 0.820483640760842 0.1099 0.756641098413379 0.046 0.0377397678580308
"7869" "MUC21" 10 0.0686 -0.0386 0.782248833640258 0.1483 0.756641098413379 0.1097 0.0446523525851609
"7870" "C1orf43" 9 -0.1223 0.1327 0.991236572458316 0.1911 0.756641098413379 0.3238 0.0151287510619653
"7871" "DISP2" 9 -0.579 -0.3828 0.640321223021136 0.2569 0.756641098413379 -0.1259 0.0780108093180662
"7872" "STAC3" 9 -0.8987 0.0699 0.66265782380949 0.2585 0.756641098413379 0.3284 0.0718408232259943
"7873" "PTPRE" 9 0.0131 -0.1684 0.825913270670119 0.2713 0.756641098413379 0.1029 0.0368193689639535
"7874" "ERP29" 9 -0.5454 -0.2065 0.502291966604457 0.2771 0.756641098413379 0.0706 0.126252350379544
"7875" "MMP14" 9 -0.8329 0.3196 0.752828468654019 0.2798 0.756641098413379 0.5994 0.0505150486996591
"7876" "CLPS" 9 -0.7318 -0.0036 0.951645302981025 0.335 0.756641098413379 0.3314 0.0192965699336466
"7877" "GALC" 9 0.0643 0.4147 0.506556670923924 0.3454 0.756641098413379 0.7601 0.124450851715939
"7878" "ATG12" 9 -0.0882 -0.1871 0.932507530483055 0.3459 0.756641098413379 0.1588 0.0215281028191196
"7879" "PPARA" 10 -0.2021 -0.2945 0.953966424084899 0.3606 0.756641098413379 0.0661 0.0190357351223303
"7880" "C16orf93" 9 -0.8356 0.1108 0.693282245916734 0.6344 0.756641098413379 0.7452 0.063985429998502
"7881" "KARS" 9 -2.0477 0.7773 0.337065920488113 0.7019 0.756641098413379 1.4792 0.219317531310071
"7882" "NDUFA1" 10 -0.9178 5e-04 0.67352952641777 -0.2409 0.757165429203659 -0.2404 0.0688536082825657
"7883" "GJB7" 10 0.1585 -0.0405 0.865463325445992 -0.2233 0.757165429203659 -0.2638 0.0304582745786839
"7884" "ADAT1" 10 -0.0913 -0.0907 0.887450198237814 -0.0858 0.757165429203659 -0.1765 0.0272896771233025
"7885" "HOXA4" 9 0.0857 0.1126 0.774271147477208 -0.2047 0.757165429203659 -0.0921 0.0460889011725354
"7886" "F8" 10 0.2176 0.0913 0.893768061255851 -0.2618 0.757165429203659 -0.1705 0.0264188668494597
"7887" "MATR3" 10 -0.7681 -0.2584 0.431073098790553 -0.001 0.757165429203659 -0.2594 0.159993917524235
"7888" "SIN3B" 10 -0.3227 -0.384 0.304861658315719 0.0623 0.757165429203659 -0.3217 0.244700892173693
"7889" "SERTM1" 10 0.0947 -4e-04 0.79371358256671 0.0719 0.757165429203659 0.0715 0.0423968514249611
"7890" "CCDC85A" 10 -0.1988 0.0553 0.686332259725482 0.0837 0.757165429203659 0.139 0.0655904679518686
"7891" "C7orf61" 10 -0.6958 0.0144 0.957828568610793 0.0881 0.757165429203659 0.1025 0.0185331559477555
"7892" "KANK3" 10 -0.2147 -0.0623 0.378049606326041 0.1288 0.757165429203659 0.0665 0.190903580828267
"7893" "SLC13A3" 10 -0.2097 -0.059 0.912674325776274 0.1492 0.757165429203659 0.0902 0.0239155968112593
"7894" "HRH1" 10 -0.1788 -0.1664 0.767989780625712 0.1526 0.757165429203659 -0.0138 0.0473264968822717
"7895" "UBQLNL" 10 0.0638 0.0941 0.68556948973354 0.2366 0.757165429203659 0.3307 0.0657816193432762
"7896" "CNTN1" 10 -0.1046 -0.1173 0.672721528608032 0.3243 0.757165429203659 0.207 0.0690635031418487
"7897" "MTHFR" 10 -1.0873 -0.022 0.714249775106937 0.3979 0.757165429203659 0.3759 0.0588683229197811
"7898" "DIP2C" 9 -0.3585 -0.5474 0.565691773613175 0.2142 0.757165429203659 -0.3332 0.101555727796353
"7899" "KPNA3" 9 -0.5565 0.3191 0.701427685983397 0.3504 0.757165429203659 0.6695 0.0618904056014861
"7900" "CIZ1" 9 -0.8974 -0.2449 0.84279058339863 0.7057 0.757165429203659 0.4608 0.0339581406972535
"7901" "SLC2A5" 10 -0.0032 0.3189 0.159627591631271 0.0261 0.73263184993309 0.345 0.434244256045509
"7902" "CC2D2B" 9 0.6055 -0.2015 0.77636835281213 -0.1426 0.757165429203659 -0.3441 0.045680632892255
"7903" "CLNK" 9 0.293 0.0142 0.961912263741289 -0.0875 0.757165429203659 -0.0733 0.0180861560941776
"7904" "GSKIP" 9 0.1646 0.1504 0.596807361364386 -0.047 0.757165429203659 0.1034 0.0910716657885778
"7905" "C21orf62" 9 0.0901 0.1086 0.995232382577687 0.2366 0.757165429203659 0.3452 0.0146741354307042
"7906" "UBE2O" 9 -1.2444 0.1045 0.92809822899117 0.7066 0.757165429203659 0.8111 0.0219845040221032
"7907" "TGDS" 8 -0.2997 -0.0802 0.863586299430902 0.1129 0.758058274914842 0.0327 0.0305864598664325
"7908" "ASB10" 8 -0.685 -0.1838 0.33490013755141 0.2566 0.758058274914842 0.0728 0.220465564831641
"7909" "TOM1L1" 7 -0.2783 -0.0671 0.955196507194521 -0.2895 0.758058274914842 -0.3566 0.018699592187095
"7910" "DPPA2" 10 0.4922 -0.0604 0.96704672742536 -0.3103 0.758058274914842 -0.3707 0.0174117693442435
"7911" "TRIP13" 10 -1.2492 0.5394 0.700116984279938 0.5898 0.758058274914842 1.1292 0.0620068961592387
"7912" "ALG1L" 10 -0.4988 -0.27 0.36928049884231 0.7307 0.758058274914842 0.4607 0.196304574179682
"7913" "MED24" 10 -1.9894 0.3295 0.608370415827442 0.8323 0.758058274914842 1.1618 0.0871839398066099
"7914" "SNX33" 6 -0.5009 -0.9303 0.218148476044937 0.0263 0.879232105590232 -0.904 0.293687744903464
"7915" "FKBP14" 10 -0.1101 0.4414 0.499941733914035 0.3561 0.758058274914842 0.7975 0.126854753243704
"7916" "BSPRY" 8 -0.2235 -0.0685 0.616193232455758 -0.0305 0.75808176032108 -0.099 0.0847685329285695
"7917" "TLR6" 9 0.4293 -0.1195 0.958011692718595 -0.1775 0.75808176032108 -0.297 0.0183854954147036
"7918" "PNOC" 9 -0.1661 -0.0219 0.944371637638064 0.1444 0.75808176032108 0.1225 0.0199202297453418
"7919" "GLO1" 8 0.0969 -0.3634 0.627525336061586 -0.0592 0.75808176032108 -0.4226 0.081371429536606
"7920" "MPP3" 8 -0.5804 -0.2055 0.546106912305241 -0.0453 0.75808176032108 -0.2508 0.108408686996424
"7921" "BTBD1" 8 -0.1423 -0.0141 0.867615661091313 0.3557 0.75808176032108 0.3416 0.0299832076263306
"7922" "QDPR" 10 -0.3209 -0.0752 0.904646034011307 -0.2304 0.75808176032108 -0.3056 0.0248159587412279
"7923" "KIAA1598" 10 0.3882 -0.1066 0.865463325445992 -0.184 0.75808176032108 -0.2906 0.0303023771916616
"7924" "INSL3" 10 -0.1425 -0.232 0.454097584174927 -0.1412 0.75808176032108 -0.3732 0.14791885533373
"7925" "CLEC3A" 10 0.2805 0.0119 0.616193232455758 -0.136 0.75808176032108 -0.1241 0.0847685329285695
"7926" "ZBTB44" 10 0.1177 -0.1857 0.646450104416198 -0.1241 0.75808176032108 -0.3098 0.0759349709271371
"7927" "CLN8" 10 0.1959 0.0572 0.456373795857863 -0.1137 0.75808176032108 -0.0565 0.146799482057016
"7928" "TMEM11" 10 -1.0127 0.5203 0.9267666017252 -0.0996 0.75808176032108 0.4207 0.0220101451434432
"7929" "NRD1" 10 -0.5969 -0.2173 0.409257457620781 -0.0835 0.75808176032108 -0.3008 0.1717525970055
"7930" "GALNS" 10 -0.6153 0.1819 0.997371516851096 -0.0691 0.75808176032108 0.1128 0.0143541242120811
"7931" "FBN1" 10 -0.484 -0.3766 0.499941733914035 -0.011 0.75808176032108 -0.3876 0.126848127511959
"7932" "ZSCAN21" 10 -0.0854 -0.1834 0.286744509727158 0.0765 0.75808176032108 -0.1069 0.260333539179635
"7933" "THOC2" 10 -1.1583 0.269 0.429765811940028 0.1005 0.75808176032108 0.3695 0.160413376109085
"7934" "GOLGA6L6" 10 -1.052 -0.098 0.751034834542142 0.2299 0.75808176032108 0.1319 0.0505906335722767
"7935" "HDHD3" 8 -0.3414 -0.2982 0.325112309924472 -0.3842 0.758798288980843 -0.6824 0.22770068724719
"7936" "KISS1" 7 -0.2661 0.1865 0.956551693630198 0.2162 0.758798288980843 0.4027 0.0184466247648713
"7937" "C1orf227" 10 0.1954 0.0325 0.941086557652686 0.2283 0.758798288980843 0.2608 0.0201973203013236
"7938" "SCAPER" 10 0.4244 -0.2399 0.583762083226663 -0.1326 0.758798288980843 -0.3725 0.094933205565305
"7939" "HRH4" 10 0.5386 -0.015 0.957828568610793 0 0.758798288980843 -0.015 0.0183062539822022
"7940" "KLK2" 9 0.1654 -0.0581 0.711030007928275 -0.3179 0.758798288980843 -0.376 0.0592596087371537
"7941" "FMR1NB" 9 0.5265 -0.3429 0.421870733918259 -0.2377 0.758798288980843 -0.5806 0.164468119591884
"7942" "EYS" 10 0.3353 -0.0887 0.76499557866226 -0.1423 0.758798288980843 -0.231 0.0475942931298446
"7943" "CNR1" 9 0.0728 -0.0199 0.825913270670119 -0.1055 0.758798288980843 -0.1254 0.0364247923551668
"7944" "C17orf62" 9 -0.6238 -0.4887 0.255844283675823 -0.0762 0.758798288980843 -0.5649 0.290424717961126
"7945" "PRG4" 9 -0.653 -0.2937 0.347860026806211 -0.0615 0.758798288980843 -0.3552 0.210745352896868
"7946" "ING1" 9 -0.6461 -0.2232 0.454097584174927 -0.0047 0.758798288980843 -0.2279 0.14770716028824
"7947" "KLHDC10" 9 -0.164 0.0303 0.697784251000392 0.0014 0.758798288980843 0.0317 0.0624051352822525
"7948" "PRX" 9 -0.8204 -0.0062 0.33490013755141 0.0598 0.758798288980843 0.0536 0.220220579814364
"7949" "BTN1A1" 9 -0.2647 -0.0149 0.448744980790857 0.0965 0.758798288980843 0.0816 0.150370688264751
"7950" "HEMK1" 10 -0.7132 -0.0485 0.289494279209394 0.3942 0.758798288980843 0.3457 0.257585345457713
"7951" "ADAMTS14" 10 -0.3855 -0.2219 0.696625756655908 -0.2891 0.759044685735682 -0.511 0.0626309742416697
"7952" "ADAMTS3" 10 0.1473 -0.0845 0.810853148722879 -0.0466 0.759044685735682 -0.1311 0.0389578631790112
"7953" "ZDHHC7" 10 -0.2019 0.0385 0.822586181682599 0.0899 0.759044685735682 0.1284 0.0369395624793461
"7954" "MRPS22" 10 -0.9304 -0.1479 0.793851428769581 0.3131 0.759044685735682 0.1652 0.0420088429999661
"7955" "AVPR1B" 10 -0.5226 0.0725 0.67352952641777 0.3563 0.759044685735682 0.4288 0.0684208603874496
"7956" "ARNTL2" 8 -0.0956 -0.244 0.596807361364386 -0.1199 0.759044685735682 -0.3639 0.0905954946992711
"7957" "C12orf73" 9 0.0635 -0.4408 0.398648965836509 -0.0534 0.759044685735682 -0.4942 0.177634553454702
"7958" "KCTD13" 8 -0.1881 -0.2605 0.784684713013818 0.3605 0.759044685735682 0.1 0.0437176566740052
"7959" "ARMC9" 7 -0.3698 -0.2392 0.957212393466368 0.345 0.759044685735682 0.1058 0.0183397645904436
"7960" "GOLIM4" 7 -0.6812 0.3661 0.468574110365914 0.5796 0.759044685735682 0.9457 0.140655598029385
"7961" "KRT19" 9 0.2758 -0.0312 0.983974338902288 -0.3494 0.759044685735682 -0.3806 0.0155367637742155
"7962" "HACL1" 10 0.0856 -0.4595 0.172055209473703 0.0277 0.999823747773813 -0.4318 0.323481369370111
"7963" "RPF2" 9 -0.7862 -1.229 0.100923577590577 0.0302 0.918479260645462 -1.1988 0.504223384313492
"7964" "HDDC3" 10 -0.3627 -0.2878 0.409138359353855 -0.2042 0.759044685735682 -0.492 0.171523517117247
"7965" "ATP5SL" 9 -0.104 0.2913 0.33490013755141 0.1358 0.759044685735682 0.4271 0.220139078386001
"7966" "RPL23" 9 -2.3491 0.5704 0.652902213845465 0.137 0.759044685735682 0.7074 0.0739192079079302
"7967" "GUCY1B3" 10 0.1851 -0.1125 0.891515622411523 0.1505 0.759044685735682 0.038 0.0264242886401248
"7968" "RPL26" 9 -2.0493 1.1597 0.235970684164196 0.513 0.759044685735682 1.6727 0.312346843588549
"7969" "MICU2" 9 -0.6444 0.3709 0.951126073422791 0.5817 0.759044685735682 0.9526 0.0190154780802913
"7970" "TBPL1" 10 0.404 0.0463 0.942446686112403 -0.1307 0.759044685735682 -0.0844 0.0200041770878407
"7971" "APPL1" 10 0.3397 -0.0032 0.730837814755451 -0.0463 0.759044685735682 -0.0495 0.0547171463600917
"7972" "ETV1" 10 0.173 0.0472 0.671359787523096 0.0624 0.759044685735682 0.1096 0.0689843341510111
"7973" "ACSF2" 10 -1.3593 0.4704 0.700116984279938 0.4123 0.759044685735682 0.8827 0.06178801281493
"7974" "TCEAL1" 8 0.3329 -0.281 0.69386892129368 -0.3679 0.759044685735682 -0.6489 0.0633024870790908
"7975" "ZNF345" 9 0.1943 -0.0743 0.669406618839844 -0.0674 0.759044685735682 -0.1417 0.0694945112261103
"7976" "PRSS50" 8 -0.2374 8e-04 0.9267666017252 0.0985 0.759044685735682 0.0993 0.0218664969200064
"7977" "IQCC" 8 -0.6975 -0.1133 0.785485548913578 0.1239 0.759044685735682 0.0106 0.0435665512526544
"7978" "C14orf183" 8 -0.2488 -0.5318 0.740985586463292 0.1489 0.759044685735682 -0.3829 0.0525131069170074
"7979" "CTSA" 8 -0.5545 0.3272 0.576280314994943 0.2165 0.759044685735682 0.5437 0.0973946247404247
"7980" "PRDM6" 8 -0.1967 -0.1366 0.544852287015727 0.2222 0.759044685735682 0.0856 0.108618507443497
"7981" "PHOSPHO2" 8 0.1451 -0.0384 0.985984334199496 0.2332 0.759044685735682 0.1948 0.0153370895736184
"7982" "GATA2" 8 -0.7304 0.1021 0.673895837198554 0.2707 0.759044685735682 0.3728 0.068326069130929
"7983" "MPND" 8 -0.6645 0.4301 0.813500402304963 0.309 0.759044685735682 0.7391 0.0384963549991335
"7984" "PNRC1" 8 -0.2975 0.1596 0.864859518875783 0.3423 0.759044685735682 0.5019 0.0302288230519998
"7985" "CCDC96" 8 -1.0812 0.2916 0.762513661230224 0.8308 0.759044685735682 1.1224 0.0480425857747726
"7986" "MTRNR2L8" 4 -0.6592 0.1201 0.905061864696145 -0.3835 0.759229474964745 -0.2634 0.0245818036262338
"7987" "ARHGEF10" 10 0.047 0.3436 0.32278257499008 -0.2136 0.75958897702633 0.13 0.229260023210489
"7988" "PRG3" 10 -0.0037 -0.1737 0.447846221400383 -0.0421 0.75958897702633 -0.2158 0.150587710640383
"7989" "SCRN3" 10 -0.0727 0.1388 0.936832645447821 0.132 0.75958897702633 0.2708 0.0205805035647629
"7990" "PIGY" 10 -0.0863 -0.1369 0.546106912305241 0.2217 0.75958897702633 0.0848 0.108004691574646
"7991" "KRT85" 10 -0.3571 -0.2295 0.791199872046265 0.2454 0.75958897702633 0.0159 0.0423933853252492
"7992" "TRIM8" 10 -0.86 0.2845 0.771993303924697 0.2698 0.75958897702633 0.5543 0.0460511943354714
"7993" "DHX38" 10 -1.4245 0.0301 0.701925176953114 0.3201 0.75958897702633 0.3502 0.0612344290213149
"7994" "LRR1" 10 -2.5679 -1.2506 0.11360854761093 0.0329 0.416544221079068 -1.2177 0.717391453392179
"7995" "GARNL3" 8 -0.019 0.1666 0.568498516284684 -0.1189 0.75958897702633 0.0477 0.0999368846608783
"7996" "DPEP1" 8 -1.2401 0.5722 0.625317148256382 0.34 0.75958897702633 0.9122 0.0816564736485923
"7997" "SLC22A3" 10 -0.0023 -0.604 0.208276556169727 0.0357 0.556958456933357 -0.5683 0.436654037930371
"7998" "RBM17" 9 -1.7262 -0.1869 0.738677065578612 -0.345 0.75958897702633 -0.5319 0.0528948916858261
"7999" "TLX2" 9 -0.0398 -0.1251 0.648815260585626 -0.3327 0.75958897702633 -0.4578 0.074917941858536
"8000" "FAAH2" 9 0.4414 -0.1645 0.828321879868815 -0.2234 0.75958897702633 -0.3879 0.0358795604270959
"8001" "HCFC1R1" 9 -0.2419 -0.2228 0.714249775106937 -0.1541 0.75958897702633 -0.3769 0.058340825893784
"8002" "PIP4K2B" 9 -0.7051 0.2044 0.552683385144076 0.0594 0.75958897702633 0.2638 0.105580203160327
"8003" "HTATIP2" 9 -0.2066 -0.0141 0.969024604757903 0.4625 0.75958897702633 0.4484 0.0169960465571653
"8004" "PLAT" 6 -0.6203 -0.5497 0.945784233420853 0.4467 0.759943419860502 -0.103 0.019492713092533
"8005" "RNF2" 10 0.357 -0.0898 0.662595625442575 -0.2213 0.759943419860502 -0.3111 0.071086413819723
"8006" "ZNF611" 10 0.474 0.1026 0.828857368981377 0.0232 0.759943419860502 0.1258 0.0357266678390898
"8007" "SPERT" 10 0.1567 -0.2401 0.370419104870753 0.0613 0.759943419860502 -0.1788 0.1949528830025
"8008" "MORN5" 10 -0.2177 0.353 0.546106912305241 0.2495 0.759943419860502 0.6025 0.107909873162692
"8009" "EYA2" 10 -0.2577 -0.0063 0.539307155908106 0.2593 0.759943419860502 0.253 0.110465717744169
"8010" "C16orf89" 10 -0.6846 -0.4852 0.304332571270981 0.3835 0.759943419860502 -0.1017 0.244203960064897
"8011" "GNAO1" 10 -0.3974 0.2905 0.804505368165958 0.6462 0.759943419860502 0.9367 0.0399096382142552
"8012" "MRPL23" 9 -0.5171 -0.2346 0.860716219309681 -0.3197 0.760642139511895 -0.5543 0.0305769282864352
"8013" "CENPF" 9 -0.0443 -0.1325 0.57970031665392 -0.2113 0.760642139511895 -0.3438 0.0958224708309381
"8014" "CYB561" 9 0.2141 -0.4196 0.502291966604457 -0.1239 0.760642139511895 -0.5435 0.125127639165358
"8015" "SCD5" 9 -0.2853 0.2246 0.712022769032406 0.289 0.760642139511895 0.5136 0.058627381891724
"8016" "TCP11L1" 9 -0.2965 -0.2178 0.249557483830819 0.0301 0.760642139511895 -0.1877 0.296496723464791
"8017" "PPIC" 9 -0.0775 -0.0639 0.816153846262831 0.3212 0.760642139511895 0.2573 0.037742169766668
"8018" "CLDN18" 10 -0.2821 -0.1789 0.813375783209686 -0.0129 0.760642139511895 -0.1918 0.0382213774592461
"8019" "ACPL2" 10 -0.4046 0.0375 0.962553159710468 0.0966 0.760642139511895 0.1341 0.0175410849903904
"8020" "MIER1" 10 0.2201 -0.0271 0.976775737346022 0.2295 0.760642139511895 0.2024 0.0160544839969814
"8021" "ESCO2" 10 -0.2435 0.0801 0.709350792220789 0.2578 0.760642139511895 0.3379 0.0592492423237556
"8022" "ORAI1" 10 -0.6692 0.3938 0.703798180609932 0.4116 0.760642139511895 0.8054 0.0605566211913279
"8023" "CEACAM4" 10 0.1174 0.3477 0.584642634168116 -0.0277 0.760642139511895 0.32 0.0941673615294921
"8024" "FUT6" 8 0.213 -0.9751 0.385228348338677 -0.7027 0.76107873666086 -1.6778 0.185144150101858
"8025" "SCNN1A" 9 -0.6265 0.0449 0.855422731305955 -0.2975 0.76107873666086 -0.2526 0.0313033111379721
"8026" "PRB1" 8 0.3101 -0.3371 0.687197583026025 -0.0467 0.76107873666086 -0.3838 0.0644915559669521
"8027" "NANOS3" 10 -0.5332 -0.2137 0.364214775520287 -0.012 0.76107873666086 -0.2257 0.198701231858843
"8028" "DPY30" 9 -1.1037 -0.0695 0.861636646116192 0.1658 0.76107873666086 0.0963 0.0303649530647404
"8029" "IFI27" 8 0.1349 0.0546 0.883808641540027 0.3157 0.76107873666086 0.3703 0.0271609122872133
"8030" "AIM2" 10 0.4132 -0.3623 0.355424377541791 -0.3143 0.761247098834811 -0.6766 0.204634357192637
"8031" "BCL2L10" 10 -0.2473 0.063 0.953125072019399 -0.2022 0.761247098834811 -0.1392 0.0184852861795771
"8032" "ARRB1" 10 0.2485 -0.0861 0.828615579050665 -0.1849 0.761247098834811 -0.271 0.0355316190763123
"8033" "ZBTB41" 10 0.2324 -0.4727 0.32278257499008 -0.165 0.761247098834811 -0.6377 0.228706843151134
"8034" "TRIM38" 10 0.1551 -0.2965 0.243553644419655 -0.0811 0.761247098834811 -0.3776 0.302900599655464
"8035" "TES" 10 0.2514 -0.253 0.684391254064869 -0.0408 0.761247098834811 -0.2938 0.0651538650571161
"8036" "MDM4" 10 0.1075 0.2655 0.944550925282244 0.0312 0.761247098834811 0.2967 0.0194486174637211
"8037" "NUDCD2" 7 0.0843 -0.531 0.385789223826025 -0.3484 0.76153185496677 -0.8794 0.184653799031264
"8038" "PCDHAC2" 9 -0.1867 -0.6471 0.249557483830819 -0.2717 0.76153185496677 -0.9188 0.29617981547015
"8039" "C9orf43" 9 0.2663 -0.1321 0.842606873968879 -0.2438 0.76153185496677 -0.3759 0.033216575051689
"8040" "STARD10" 10 0.0455 0.1188 0.591078512412798 -0.2235 0.76153185496677 -0.1047 0.0918215875704749
"8041" "NDUFB2" 9 -0.3092 -0.3771 0.393093454941402 -0.1748 0.76153185496677 -0.5519 0.180184781375402
"8042" "TCTEX1D1" 10 0.057 0.212 0.609591956814382 -0.017 0.76153185496677 0.195 0.0859406123309653
"8043" "LCN2" 10 -1.1804 0.5607 0.512022128165512 0.3074 0.76153185496677 0.8681 0.120816302560909
"8044" "C19orf45" 9 -1.0435 -0.0128 0.950137529495412 0.3646 0.76153185496677 0.3518 0.0187779430655065
"8045" "TRMT2A" 5 -1.9871 1.3722 0.462105186151817 0.8748 0.762690555685791 2.247 0.142670986906996
"8046" "RAET1G" 9 0.0119 -0.3284 0.9267666017252 0.1303 0.762690555685791 -0.1981 0.0213277135969245
"8047" "SLC13A4" 8 -1.2333 0.0434 0.961500990620356 0.5788 0.762690555685791 0.6222 0.0173767053655142
"8048" "PIEZO1" 10 -1.5006 -0.7748 0.221639959643357 0.6239 0.762690555685791 -0.1509 0.328333254188888
"8049" "PTGES2" 10 -0.9874 -0.1055 0.337439114988012 0.3611 0.762690555685791 0.2556 0.21704631188492
"8050" "TNFSF8" 10 0.4218 -0.3726 0.502291966604457 0.1032 0.762690555685791 -0.2694 0.124555314399813
"8051" "FGFR4" 10 -0.1146 0.1783 0.614540657092638 0.155 0.762690555685791 0.3333 0.0841357307392201
"8052" "STEAP1B" 10 0.4517 -0.0323 0.763181461746431 0.2173 0.762690555685791 0.185 0.0471754303643958
"8053" "PLEKHO1" 10 -0.4929 0.4231 0.792623484161304 0.4876 0.762690555685791 0.9107 0.0415361892305448
"8054" "BRIP1" 9 -0.2804 -0.2188 0.616193232455758 -0.3113 0.762690555685791 -0.5301 0.0836334426915908
"8055" "PPM1F" 9 -0.6543 0.1302 0.636964850729218 -0.1126 0.762690555685791 0.0176 0.0775172167724164
"8056" "PRR11" 9 -0.772 -0.1243 0.957828568610793 0.0971 0.762690555685791 -0.0272 0.0177719975464688
"8057" "NAIF1" 9 -0.7303 -0.5646 0.347886782880471 0.1278 0.762690555685791 -0.4368 0.209458178347789
"8058" "PPBP" 9 0.1933 0.2014 0.825913270670119 0.1329 0.762690555685791 0.3343 0.0357197924015974
"8059" "TNFRSF17" 9 0.1802 -0.1359 0.77636835281213 0.1642 0.762690555685791 0.0283 0.0445899829918947
"8060" "KATNB1" 9 -0.9636 0.4675 0.542542212422777 0.1702 0.762690555685791 0.6377 0.108507964674079
"8061" "SF3A3" 9 -1.3166 0.0502 0.767915521909151 0.3391 0.762690555685791 0.3893 0.0462359048931029
"8062" "KRTAP10-9" 9 0.2205 -0.0629 0.589239299362704 0.3581 0.762690555685791 0.2952 0.0921294564243842
"8063" "PROCR" 9 -0.5352 -0.1203 0.84279058339863 -0.1065 0.762690555685791 -0.2268 0.0329848689384123
"8064" "MGA" 8 -0.1332 -0.3376 0.32278257499008 0.1066 0.762690555685791 -0.231 0.228226549559768
"8065" "ADPGK" 10 0.1599 -0.2399 0.502291966604457 -0.2332 0.762690555685791 -0.4731 0.124555314399813
"8066" "SCN3B" 10 -0.0904 0.0141 0.961596510251541 -0.1083 0.762690555685791 -0.0942 0.0173664932255963
"8067" "S100A8" 9 0.3522 -0.3516 0.21559770087892 0.0369 0.999375834944774 -0.3147 0.262654983918788
"8068" "IGSF22" 10 -0.1155 -0.0682 0.665720323138117 0.0694 0.762690555685791 0.00120000000000001 0.0696225964417142
"8069" "KLF10" 10 -0.1752 -0.2222 0.820950419275957 0.0712 0.762690555685791 -0.151 0.0365508271879839
"8070" "PTP4A2" 10 -0.1493 0.2514 0.974474974506307 0.0853 0.762690555685791 0.3367 0.0160215584393388
"8071" "BET1L" 10 -0.5963 -0.0396 0.568498516284684 0.2292 0.762690555685791 0.1896 0.0991301771128518
"8072" "ASIC3" 10 -0.5127 -0.1563 0.796966180082431 0.248 0.762690555685791 0.0917 0.0407445962353946
"8073" "DMRTC2" 10 -0.9033 0.3113 0.703798180609932 0.2611 0.762690555685791 0.5724 0.0601080547043623
"8074" "BPHL" 10 -0.165 0.0164 0.998192344437442 0.2624 0.762690555685791 0.2788 0.0137071949139077
"8075" "GPCPD1" 10 0.1706 -0.2084 0.454097584174927 0.2791 0.762690555685791 0.0707 0.146562269825425
"8076" "ZCCHC16" 10 0.3806 -0.0801 0.902279432467866 0.3129 0.762690555685791 0.2328 0.0244079557668654
"8077" "DBH" 10 -0.6686 -0.3139 0.546106912305241 0.4184 0.762690555685791 0.1045 0.107177377045336
"8078" "KBTBD6" 10 -0.235 -0.1267 0.700045993993305 0.5188 0.762690555685791 0.3921 0.0610008218022434
"8079" "TRIM42" 10 -0.5063 -0.0479 0.506556670923924 0.72 0.762690555685791 0.6721 0.122761433166144
"8080" "TXLNG" 10 -0.3132 0.1201 0.976834477393459 0.3676 0.763819537760368 0.4877 0.0156361586538033
"8081" "MYH9" 7 -1.0549 0.0662 0.988707087109753 0.1567 0.763819537760368 0.2229 0.0144667518173827
"8082" "C5orf22" 7 -0.001 0.4283 0.720191359414444 0.2066 0.763819537760368 0.6349 0.0560764110638235
"8083" "ST3GAL3" 10 0.5069 -0.2113 0.648815260585626 -0.3003 0.763819537760368 -0.5116 0.0739207199926678
"8084" "ANO10" 10 0.2164 0.0964 0.772715496992178 -0.2452 0.763819537760368 -0.1488 0.0450743415748424
"8085" "RAB32" 10 0.2038 -0.0442 0.606120024737869 -0.234 0.763819537760368 -0.2782 0.0864525629825615
"8086" "HPSE2" 10 0.1748 0.4486 0.547549767183704 -0.2214 0.763819537760368 0.2272 0.106343447048524
"8087" "PGF" 10 -0.5869 0.0234 0.987772717621763 0.0444 0.763819537760368 0.0678 0.0145568889140017
"8088" "C17orf47" 10 -0.3484 -0.0958 0.9267666017252 0.0904 0.763819537760368 -0.0054 0.0211625041840124
"8089" "SOX30" 10 -0.089 -0.1386 0.818023788250503 0.2226 0.763819537760368 0.084 0.036841013204892
"8090" "C9orf64" 10 -0.3869 0.2165 0.605163552696705 0.2912 0.763819537760368 0.5077 0.0867511300012693
"8091" "ZC3H8" 8 -0.3539 -0.1005 0.634560620821714 -0.3281 0.763819537760368 -0.4286 0.0779368470391073
"8092" "SRGAP1" 9 -0.7099 0.1088 0.904646034011307 -0.2933 0.763819537760368 -0.1845 0.0239256256599749
"8093" "CXCL1" 8 0.0319 0.5955 0.546891088994437 -0.0836 0.763819537760368 0.5119 0.106586999817969
"8094" "MRM1" 9 -0.8829 0.5953 0.827114025645629 0.1438 0.763819537760368 0.7391 0.035318185426701
"8095" "DBNDD1" 9 -0.4978 -0.6514 0.532397127749108 0.234 0.763819537760368 -0.4174 0.112068093070053
"8096" "RPUSD1" 9 -0.5373 -0.1643 0.616193232455758 0.2475 0.763819537760368 0.0832 0.0833572189575034
"8097" "PCDHGA8" 10 0.0786 -0.2593 0.416876303348109 0.2694 0.763819537760368 0.0101 0.1656983638491
"8098" "ENTPD7" 9 -0.5944 0.1705 0.77636835281213 0.3017 0.763819537760368 0.4722 0.0443693033105724
"8099" "TNNC2" 9 -0.0953 -0.1037 0.546106912305241 0.304 0.763819537760368 0.2003 0.106877574035925
"8100" "NPAS2" 9 -0.4258 -0.141 0.610765466654323 0.3078 0.763819537760368 0.1668 0.0850140230929154
"8101" "CAMTA1" 9 -0.7855 0.7516 0.449504482885339 0.3443 0.763819537760368 1.0959 0.148507755077348
"8102" "PROSER2" 9 -0.2518 -0.726 0.502291966604457 0.3466 0.763819537760368 -0.3794 0.124240883586598
"8103" "TNNC1" 9 -0.3014 -0.3931 0.483527649323434 0.3525 0.763819537760368 -0.0406 0.132412046533154
"8104" "C14orf37" 9 -0.386 0.2529 0.951126073422791 0.5435 0.763819537760368 0.7964 0.0183510976638585
"8105" "NAMPT" 10 -1.9356 0.5717 0.700116984279938 0.5764 0.763819537760368 1.1481 0.0607363619728951
"8106" "FAU" 9 -1.5738 -0.8903 0.517255843680867 -0.5722 0.763819537760368 -1.4625 0.118052348483074
"8107" "HPS1" 9 -0.2376 -0.7224 0.445402060149582 -0.3558 0.763819537760368 -1.0782 0.150569335731942
"8108" "KDR" 10 -0.5425 -0.092 0.944371637638064 -0.3432 0.763819537760368 -0.4352 0.0191069182834669
"8109" "KIAA1522" 9 0.2381 -0.2469 0.902110593081954 -0.2477 0.763819537760368 -0.4946 0.0242554915500931
"8110" "AAED1" 9 0.0687 -0.3224 0.506556670923924 -0.1139 0.763819537760368 -0.4363 0.122448424104378
"8111" "PRDM4" 9 -0.4548 0.1459 0.823575098878311 0.103 0.763819537760368 0.2489 0.0359061029631118
"8112" "HTR1D" 9 -0.3169 -0.2049 0.454604262249887 0.1962 0.763819537760368 -0.00869999999999999 0.145982761093414
"8113" "RBM11" 10 0.4371 -0.306 0.313013426317143 -0.2094 0.763819537760368 -0.5154 0.235673295838918
"8114" "TXNDC9" 10 -0.0566 0.2813 0.648815260585626 -0.1514 0.763819537760368 0.1299 0.0739207199926678
"8115" "CLEC2B" 10 0.26 0.2926 0.622327943794738 -0.0825 0.763819537760368 0.2101 0.0815152260627653
"8116" "EBLN2" 10 0.4572 -0.6695 0.288419352982196 -0.0473 0.763819537760368 -0.7168 0.25683322448609
"8117" "AHSP" 10 0.1952 0.1137 0.709350792220789 0.0356 0.763819537760368 0.1493 0.0585599010609818
"8118" "ZNF711" 10 0.4321 -0.5808 0.233523800409834 0.0457 0.763819537760368 -0.5351 0.313487724200605
"8119" "GPR174" 10 0.3907 0.1742 0.663809968349816 0.1258 0.763819537760368 0.3 0.0698674156692606
"8120" "FGF6" 10 -0.1031 -0.7943 0.446750823527838 0.1268 0.763819537760368 -0.6675 0.149888519313848
"8121" "SNPH" 10 -0.0345 0.0265 0.867615661091313 0.1576 0.763819537760368 0.1841 0.0290224565720636
"8122" "HCRTR2" 10 -0.4414 0.151 0.586531984242647 0.24 0.763819537760368 0.391 0.0927334201023376
"8123" "ANKS6" 10 -0.4195 -0.5444 0.36376774193116 0.2597 0.763819537760368 -0.2847 0.198123857512769
"8124" "PSMD13" 10 -1.7971 -0.1114 0.887450198237814 0.3057 0.763819537760368 0.1943 0.0262172207467726
"8125" "DLX3" 10 -0.8032 0.7794 0.723401126979702 0.6294 0.763819537760368 1.4088 0.0553556349166079
"8126" "ARL4A" 8 -0.1854 -0.4563 0.40321171031692 -0.2089 0.763819537760368 -0.6652 0.17347461027385
"8127" "SLC22A23" 8 -0.566 -0.4532 0.355424377541791 0.2639 0.763819537760368 -0.1893 0.203804715922153
"8128" "GRK4" 9 -0.1413 -0.2981 0.358145062795339 -0.1995 0.763819537760368 -0.4976 0.201932820935184
"8129" "TGM3" 9 0.1395 -0.2655 0.67352952641777 -0.1204 0.763819537760368 -0.3859 0.0673304013269675
"8130" "PDGFRB" 9 -0.0049 -0.496 0.276061311529286 -0.0778 0.763819537760368 -0.5738 0.268348376586304
"8131" "INO80E" 9 -0.4544 0.1647 0.584642634168116 0.1495 0.763819537760368 0.3142 0.0933581523636433
"8132" "UCN3" 10 0.0152 -6e-04 0.862315690866336 0.1762 0.763819537760368 0.1756 0.0298022429265485
"8133" "EMR2" 9 -0.2985 0.0463 0.977450260404306 0.3167 0.763819537760368 0.363 0.01557421410343
"8134" "APOBR" 9 -1.0464 -0.1555 0.506556670923924 0.4385 0.763819537760368 0.283 0.122448424104378
"8135" "LRRC36" 10 -0.3473 0.5459 0.659756876181792 0.6554 0.763819537760368 1.2013 0.0709461308938308
"8136" "FAM21C" 10 0.0935 -0.4016 0.416876303348109 -0.3041 0.763819537760368 -0.7057 0.1656983638491
"8137" "NOB1" 10 -1.0252 -0.3247 0.26773138716735 -0.2154 0.763819537760368 -0.5401 0.276480817033314
"8138" "SETDB1" 10 0.035 -0.272 0.239484904572812 -0.1283 0.763819537760368 -0.4003 0.306578315861952
"8139" "SF3B4" 10 -1.0664 0.2006 0.734936040947641 -0.0733 0.763819537760368 0.1273 0.0528190863644827
"8140" "C17orf98" 10 -0.7813 0.3951 0.39522679912487 0.1715 0.763819537760368 0.5666 0.178190643884476
"8141" "ACOX1" 10 -0.4619 -0.1008 0.827114025645629 0.2596 0.763819537760368 0.1588 0.035318185426701
"8142" "EFCAB1" 10 0.3076 0.0607 0.914984200762735 0.2648 0.763819537760368 0.3255 0.0226088281225538
"8143" "RBM14-RBM4" 10 -2.0513 0.0218 0.701592642327051 0.558 0.763819537760368 0.5798 0.0603847069171644
"8144" "ZC3H18" 10 -1.8335 -0.1756 0.519746772729583 0.6353 0.763819537760368 0.4597 0.117049097998072
"8145" "BMF" 10 -1.2242 0.5554 0.937940048029976 0.7849 0.763819537760368 1.3403 0.0198434263029152
"8146" "ABCE1" 10 -1.1101 -0.2546 0.154556517972215 0.0375 0.948172362052639 -0.2171 0.368580899735626
"8147" "RASA4B" 10 -0.6547 -0.3442 0.21559770087892 0.0395 0.933658711116817 -0.3047 0.280695986160348
"8148" "TNFSF13B" 10 0.002 -0.294 0.678443690549216 -0.198 0.764059416504175 -0.492 0.0660199039495076
"8149" "TNFAIP3" 10 -0.0437 -0.3684 0.512022128165512 -0.1706 0.764059416504175 -0.539 0.120118968443324
"8150" "SLC9C1" 10 -0.1877 0.0299 0.992857897204106 -0.0602 0.764059416504175 -0.0303 0.0140406762794844
"8151" "DDX39A" 10 -1.5983 1.065 0.40321171031692 0.0398 0.764059416504175 1.1048 0.173400865697888
"8152" "APOF" 10 -0.3172 -0.2152 0.519151063794022 0.0495 0.764059416504175 -0.1657 0.117222821146625
"8153" "NFAM1" 10 -0.1653 -0.2679 0.62806326083377 0.1113 0.764059416504175 -0.1566 0.0797642590813164
"8154" "NLGN4X" 10 0.1322 0.0148 0.912674325776274 0.1373 0.764059416504175 0.1521 0.0228629911607426
"8155" "MOS" 10 -0.173 -0.6737 0.220358011288698 0.1447 0.764059416504175 -0.529 0.329447557312344
"8156" "C17orf74" 10 -0.1249 0.0435 0.546106912305241 0.1867 0.764059416504175 0.2302 0.10681396571771
"8157" "NRN1" 10 -0.107 0.2159 0.795944282344641 0.2042 0.764059416504175 0.4201 0.0406709874696249
"8158" "KIF15" 10 -1.7244 0.3502 0.782397209360666 0.255 0.764059416504175 0.6052 0.0431755946744656
"8159" "CEP55" 10 -0.4049 -0.5047 0.402776980297863 0.3002 0.764059416504175 -0.2045 0.173654251761737
"8160" "DMP1" 10 0.1479 -0.2613 0.468574110365914 0.304 0.764059416504175 0.0427 0.139204252230098
"8161" "SCYL1" 10 -0.891 -0.0659 0.920527042004489 0.3654 0.764059416504175 0.2995 0.0218857655394093
"8162" "SLC4A5" 10 -1.2824 0.2011 0.453854632405628 0.4618 0.764059416504175 0.6629 0.146281177287422
"8163" "RBM3" 9 0.2427 0.033 0.885753524753445 -0.2245 0.764884247880117 -0.1915 0.0262805652431785
"8164" "SPATA13" 8 -0.5035 -0.1666 0.665175894135722 0.2132 0.764901078492482 0.0466 0.069258706675014
"8165" "F3" 10 -0.3131 0.1272 0.880571027928255 0.0137 0.765535108193568 0.1409 0.0268940566519848
"8166" "RAB27A" 9 -0.6035 0.9103 0.563427099432282 0.0874 0.765535108193568 0.9977 0.100167541463065
"8167" "TVP23B" 6 -0.0301 0.1681 0.702537297152083 -0.2566 0.765535108193568 -0.0885 0.0597869591737973
"8168" "IQCJ" 7 -0.2333 0.0675 0.937717543847473 0.4262 0.765535108193568 0.4937 0.0196260122721668
"8169" "KRT35" 10 -0.2542 -0.3854 0.663809968349816 -0.576 0.765535108193568 -0.9614 0.0694737061766731
"8170" "AWAT1" 10 -0.4933 -0.0916 0.67352952641777 0.0511 0.765535108193568 -0.0405 0.0669417654814639
"8171" "RPTOR" 10 -1.2693 -0.3685 0.454097584174927 0.1513 0.765535108193568 -0.2172 0.145730930918702
"8172" "OAS2" 10 -0.1575 0.2648 0.546106912305241 0.1823 0.765535108193568 0.4471 0.106423365144924
"8173" "FKTN" 10 -0.0835 0.3419 0.609591956814382 0.1913 0.765535108193568 0.5332 0.0849538519653007
"8174" "DHRSX" 10 -0.8705 0.6786 0.616193232455758 0.1982 0.765535108193568 0.8768 0.0829388474238133
"8175" "GSTM2" 10 -0.1203 0.1934 0.884629526972517 0.2203 0.765535108193568 0.4137 0.0263316057926068
"8176" "TRAF3" 10 -0.1865 0.2721 0.640780052222678 0.241 0.765535108193568 0.5131 0.0757589280489015
"8177" "CNBP" 10 -0.3839 0.1529 0.605128734881855 0.2728 0.765535108193568 0.4257 0.0863379528866269
"8178" "CAPN13" 10 0.0897 0.028 0.996569382822727 0.3023 0.765535108193568 0.3303 0.0135127820348189
"8179" "NCR3LG1" 10 -0.9223 0.0545 0.885753524753445 0.3404 0.765535108193568 0.3949 0.0261771281457927
"8180" "LRP5" 10 -0.3922 -0.3721 0.210822061937334 0.0416 0.966764436950068 -0.3305 0.27737276929956
"8181" "LPIN3" 9 -0.658 0.2011 0.635396916819973 0.0934 0.765535108193568 0.2945 0.0772882571164489
"8182" "LRRC15" 8 -0.4961 0.1121 0.976716480612159 0.2361 0.765535108193568 0.3482 0.0154279171390509
"8183" "WFS1" 9 -0.0349 0.4926 0.318846720081226 0.2676 0.765535108193568 0.7602 0.230395347582286
"8184" "PPP6C" 8 -1.6461 0.1518 0.828321879868815 0.2793 0.765535108193568 0.4311 0.0348135014275106
"8185" "CCDC13" 8 -0.4512 0.6763 0.483527649323434 0.2996 0.765535108193568 0.9759 0.131926105295705
"8186" "SLC6A9" 9 -0.8185 0.4691 0.68779609333355 0.3768 0.765535108193568 0.8459 0.0633493597970988
"8187" "ITGAX" 8 -1.2234 0.7788 0.320031733704693 0.4158 0.765535108193568 1.1946 0.229453211965012
"8188" "PCDH7" 10 -0.178 -0.0603 0.865881651831479 -0.3493 0.765535108193568 -0.4096 0.028991708752363
"8189" "TDP2" 10 -0.3307 0.1213 0.84279058339863 -0.313 0.765535108193568 -0.1917 0.03249080337419
"8190" "RALA" 10 0.4841 -0.348 0.36376774193116 -0.2592 0.765535108193568 -0.6072 0.19757694015983
"8191" "FBXL13" 10 0.636 -0.354 0.36376774193116 -0.2224 0.765535108193568 -0.5764 0.19757694015983
"8192" "C5orf64" 10 0.5496 -0.3136 0.639702188375724 -0.2211 0.765535108193568 -0.5347 0.076063275185938
"8193" "NKX6-3" 10 0.0439 -0.9092 0.29785703915301 -0.2205 0.765535108193568 -1.1297 0.247869314496742
"8194" "RBFOX2" 10 -0.1503 -0.0167 0.954679585695728 -0.1956 0.765535108193568 -0.2123 0.0177274325621392
"8195" "PPIAL4F" 10 -0.2355 0.0153 0.983434254626521 -0.1354 0.765535108193568 -0.1201 0.0147635346732808
"8196" "GINS1" 10 -0.5101 0.0094 0.882633354460701 -0.1256 0.765535108193568 -0.1162 0.0266073318321525
"8197" "KRTAP9-1" 10 0.1872 0.0237 0.852796258154776 -0.104 0.765535108193568 -0.0803 0.0309437603241573
"8198" "TKTL1" 10 0.2945 -0.3129 0.483527649323434 -0.0919 0.765535108193568 -0.4048 0.131926105295705
"8199" "CRYBB1" 10 -0.1753 -0.1636 0.902279432467866 -0.0701 0.765535108193568 -0.2337 0.0239697067768856
"8200" "ZNF652" 10 -0.4852 0.2851 0.596794173237649 -0.0099 0.765535108193568 0.2752 0.0889705135367432
"8201" "ZNF625" 10 0.1685 -0.0244 0.596807361364386 -0.0073 0.765535108193568 -0.0317 0.0889662979504927
"8202" "BNC1" 10 0.1899 -0.3797 0.508470735134788 0.0275 0.765535108193568 -0.3522 0.121178163821888
"8203" "MYRF" 10 -0.488 -0.1534 0.726869659295723 0.1147 0.765535108193568 -0.0387 0.0542236027381307
"8204" "EDA2R" 10 -0.0746 0.0553 0.74207554044918 0.1858 0.765535108193568 0.2411 0.0509380159740916
"8205" "SFTPA2" 10 0.234 0.3461 0.722546086247825 0.2832 0.765535108193568 0.6293 0.0551841868979993
"8206" "POLA1" 9 -1.2233 0.1062 0.595243995083354 -0.2278 0.765838799062458 -0.1216 0.0893913499058708
"8207" "PTPDC1" 9 0.3615 -0.1213 0.445402060149582 -0.2039 0.765838799062458 -0.3252 0.149974812544909
"8208" "SLC25A48" 9 -0.2411 0.1329 0.636964850729218 -0.18 0.765838799062458 -0.0471 0.0767684052372437
"8209" "DENND1C" 9 -0.248 0.0376 0.852903322578009 -0.0728 0.765838799062458 -0.0352 0.0308759977273116
"8210" "RSPO3" 9 0.3337 -0.1851 0.646450104416198 -0.0607 0.765838799062458 -0.2458 0.0741020528704211
"8211" "ICA1L" 9 0.038 -0.1254 0.967310904419848 0.1155 0.765838799062458 -0.00990000000000001 0.0163468862300106
"8212" "CARKD" 9 -0.4339 0.3902 0.339144961122005 0.1916 0.765838799062458 0.5818 0.214758601484053
"8213" "MED18" 9 -0.5107 0.0885 0.661645009705744 0.2368 0.765838799062458 0.3253 0.0699775136232698
"8214" "DCAF17" 9 -0.5629 -0.0133 0.626013998943095 0.2537 0.765838799062458 0.2404 0.0799375303123427
"8215" "LRRC37B" 9 -0.3628 0.2991 0.595243995083354 0.4803 0.765838799062458 0.7794 0.0893913499058708
"8216" "IL4R" 8 0.212 -0.2033 0.565691773613175 -0.3093 0.766234218170462 -0.5126 0.09919223146043
"8217" "NBEAL2" 10 -0.8766 0.8162 0.223495885911749 0.5022 0.766246573678299 1.3184 0.324727491293291
"8218" "TXN2" 7 -0.9792 0.4133 0.808509031460051 0.2399 0.766322360241715 0.6532 0.0380189158087319
"8219" "SSRP1" 7 -1.7001 0.3335 0.421870733918259 0.3047 0.766322360241715 0.6382 0.162190873336979
"8220" "PDCD2L" 8 -1.6764 0.4674 0.661968476191148 0.3452 0.766322360241715 0.8126 0.069780766822263
"8221" "BBOX1" 10 0.2981 0.0619 0.514688933757865 -0.0748 0.766322360241715 -0.0129 0.118408751112747
"8222" "SPIN2B" 10 0.3635 0.0805 0.826136008915588 -0.0561 0.766322360241715 0.0244 0.0350332194102169
"8223" "WDR65" 10 -0.4214 0.1187 0.793439460408621 0.0858 0.766322360241715 0.2045 0.0406990596793649
"8224" "DUSP2" 10 -0.5982 0.2601 0.499941733914035 0.1831 0.766322360241715 0.4432 0.124542441928256
"8225" "STX7" 10 -0.0201 -0.1411 0.495783021976686 0.2204 0.766322360241715 0.0793 0.126322678723177
"8226" "MMP3" 10 0.0961 -0.334 0.572311125470431 0.2297 0.766322360241715 -0.1043 0.096877940986792
"8227" "ATRN" 10 -0.8561 0.5428 0.818023788250503 0.6121 0.766322360241715 1.1549 0.0363876521968638
"8228" "CCDC64B" 8 -0.7517 0.0033 0.682516664704604 0.2055 0.766322360241715 0.2088 0.0644862290567715
"8229" "URB1" 9 -1.4105 -0.0178 0.896361303617763 0.3653 0.766322360241715 0.3475 0.0246245795922782
"8230" "ZDHHC24" 9 -1.0764 0.4291 0.802735889179003 0.3999 0.766322360241715 0.829 0.039031533613442
"8231" "FGF10" 7 -0.0566 0.076 0.873424112950853 0.091 0.766322360241715 0.167 0.0277744393674853
"8232" "L1TD1" 9 0.2894 -0.1249 0.749916947010636 -0.1749 0.766322360241715 -0.2998 0.0491396409012377
"8233" "TXNDC8" 9 0.3399 -0.2276 0.550798205115624 -0.1325 0.766322360241715 -0.3601 0.104490579551023
"8234" "CLDN19" 9 -0.3435 -0.0283 0.976978406371987 0.0497 0.766322360241715 0.0214 0.015301357753896
"8235" "ZNF493" 9 0.3652 0.1515 0.98963307514677 0.1342 0.766322360241715 0.2857 0.0140685104609655
"8236" "IGFL2" 9 0.1168 0.223 0.385228348338677 0.1832 0.766322360241715 0.4062 0.183503327286325
"8237" "SLC29A2" 10 -0.6196 0.3031 0.552683385144076 0.2411 0.766322360241715 0.5442 0.103804122736383
"8238" "ZMYM3" 9 -0.5709 0.1864 0.994928483140977 0.2699 0.766322360241715 0.4563 0.013570187496907
"8239" "NAT2" 9 0.2426 -0.009 0.912883451528127 0.2751 0.766322360241715 0.2661 0.022497503312306
"8240" "MTFR1L" 9 -0.4963 0.1757 0.520619842023157 0.2815 0.766322360241715 0.4572 0.116018264301476
"8241" "KMT2E" 9 -0.1891 0.0378 0.762059203029769 0.3769 0.766322360241715 0.4147 0.0466763824538071
"8242" "TTC26" 8 -0.1434 0.1397 0.723898922709251 -0.1069 0.767658376603174 0.0328 0.0544365199216671
"8243" "CH25H" 8 -0.2258 -0.0955 0.675671503134864 0.0723 0.767658376603174 -0.0232 0.0659157839694473
"8244" "PRKAR2A" 8 -0.8722 0.2041 0.921182475710985 0.3584 0.767658376603174 0.5625 0.0212775297692293
"8245" "SHQ1" 8 -1.9667 0.1158 0.737869206058058 0.7572 0.767658376603174 0.873 0.0513960183976734
"8246" "KCNIP4" 10 0.4886 -0.0117 0.951126073422791 -0.3269 0.767921010499234 -0.3386 0.0177914813177496
"8247" "DNAJC13" 9 0.1789 -0.7323 0.628358023503654 -0.1668 0.767921010499234 -0.8991 0.0787532422942624
"8248" "MYO18B" 9 -0.4839 -0.0404 0.987772717621763 -0.1252 0.767921010499234 -0.1656 0.0140494770336146
"8249" "TBX20" 9 0.1471 -0.2289 0.589042181992738 -0.0861 0.767921010499234 -0.315 0.0908778367783048
"8250" "SGCB" 9 0.3711 -0.0575 0.97792561852656 -0.0796 0.767921010499234 -0.1371 0.0150049479545774
"8251" "PLD5" 9 0.2015 0.1307 0.813375783209686 -0.0557 0.767921010499234 0.075 0.0368886549086169
"8252" "WDFY4" 10 0.2899 -0.3408 0.601975072348215 -0.394 0.767921010499234 -0.7348 0.0867373966240068
"8253" "ZNF701" 10 0.5557 0.0371 0.933808075173641 -0.1668 0.767921010499234 -0.1297 0.0197414144820918
"8254" "USP46" 10 0.2151 0.2303 0.864358544605577 -0.0567 0.767921010499234 0.1736 0.028820919286539
"8255" "C5orf46" 10 0.5801 -0.237 0.351304125382588 -0.0204 0.767921010499234 -0.2574 0.205356001131732
"8256" "SRMS" 10 -0.3134 -0.3802 0.510434864826935 0.0333 0.767921010499234 -0.3469 0.119712017737881
"8257" "DNAJC2" 10 -0.3601 -0.275 0.449912519567661 0.3581 0.767921010499234 0.0831 0.147104455865974
"8258" "RBM19" 10 -1.3669 0.4211 0.439991612959606 0.5315 0.767921010499234 0.9526 0.152118825328439
"8259" "KLHL12" 8 0.3797 -0.0992 0.748189936980257 -0.2658 0.768139913988554 -0.365 0.049129827750306
"8260" "COLQ" 8 -0.1665 -0.3661 0.606359290997757 -0.1284 0.768139913988554 -0.4945 0.0853148108420649
"8261" "YBX1" 8 -0.5649 -0.0964 0.763313494140552 -0.0588 0.768139913988554 -0.1552 0.0460682180977317
"8262" "KAT8" 8 -2.1052 0.1294 0.506917698088424 0.326 0.768139913988554 0.4554 0.121106946068784
"8263" "PURG" 10 0.1121 0.0141 0.951126073422791 -0.3368 0.768914436746177 -0.3227 0.0176574635728247
"8264" "CHEK1" 10 -0.5828 -0.0238 0.998192344437442 -0.2804 0.768914436746177 -0.3042 0.0129597678390498
"8265" "KCNK2" 10 0.3336 -0.2222 0.302837748487843 -0.0305 0.768914436746177 -0.2527 0.24244784286111
"8266" "AKR1C4" 10 0.3713 -0.1693 0.624381008403038 0.1471 0.768914436746177 -0.0222 0.0796807941920454
"8267" "MED8" 10 -0.9863 -0.0275 0.742040206907258 0.3525 0.768914436746177 0.325 0.0502561920811072
"8268" "SLC6A5" 8 0.0114 -0.1038 0.979170591939155 -0.4446 0.76964444546006 -0.5484 0.014666808323243
"8269" "LINGO1" 7 -0.7648 -0.9778 0.333512491020249 -0.0649 0.769736855400075 -1.0427 0.217673817179744
"8270" "CCDC54" 9 0.0838 0.4683 0.202493517910623 0.0429 0.894998443194084 0.5112 0.309121029372919
"8271" "SCAF1" 7 -1.1682 0.5251 0.468574110365914 0.3727 0.769736855400075 0.8978 0.137578034181284
"8272" "KIAA1614" 7 -1.9175 0.4696 0.325112309924472 0.7118 0.769736855400075 1.1814 0.224082906975381
"8273" "FAM3D" 10 0.2423 -0.3112 0.623618524838031 -0.2086 0.76981563845231 -0.5198 0.0796900895759525
"8274" "FKBP3" 10 0.0435 -0.1991 0.78134654985962 0.043 0.76981563845231 -0.1561 0.0422701147141194
"8275" "CDSN" 10 -0.8984 -0.1456 0.568498516284684 0.1542 0.76981563845231 0.0086 0.0972973581905152
"8276" "DEGS1" 10 -0.0312 -0.1306 0.796966180082431 0.2047 0.76981563845231 0.0741 0.0394107513031302
"8277" "IAPP" 10 0.076 0.1592 0.771465588333045 0.3596 0.76981563845231 0.5188 0.0441482432510833
"8278" "ZNF587B" 8 0.4072 0.0544 0.866801591178476 -0.2712 0.769831053715516 -0.2168 0.0281540483542524
"8279" "DKC1" 9 -1.5413 -0.0543 0.389836519319785 -0.1128 0.769831053715516 -0.1671 0.179586923131775
"8280" "DNAH9" 8 -0.195 -0.2379 0.431690532952865 -0.049 0.769831053715516 -0.2869 0.155875685916621
"8281" "SHC4" 8 -1.0984 0.0069 0.720638166880016 0.4978 0.769831053715516 0.5047 0.0547081252060297
"8282" "LOX" 8 -0.6333 0.1665 0.868849977617615 -0.0383 0.769831053715516 0.1282 0.0278594169458966
"8283" "FAM163B" 6 -0.0813 0.1131 0.856174793536376 0.0124 0.769831053715516 0.1255 0.0297136872614359
"8284" "KRTCAP2" 7 0.0634 -1.0036 0.347193432220445 0.1928 0.769831053715516 -0.8108 0.207646670314042
"8285" "USP28" 10 -0.3823 0.5588 0.539307155908106 0.487 0.769831053715516 1.0458 0.107829082537154
"8286" "PRR14" 9 -0.4035 -0.588 0.463787063917542 -0.4624 0.769831053715516 -1.0504 0.139808316080871
"8287" "UBQLN2" 9 0.4308 -0.3688 0.617296869875447 -0.2548 0.769831053715516 -0.6236 0.0815666536231223
"8288" "METTL12" 9 -0.1195 0.0697 0.979902705504983 -0.2525 0.769831053715516 -0.1828 0.0145721481406244
"8289" "TTC7A" 9 -0.6966 -0.196 0.931742526172549 -0.2002 0.769831053715516 -0.3962 0.0197121827866788
"8290" "FCGR2A" 9 0.3423 -0.151 0.589239299362704 -0.1669 0.769831053715516 -0.3179 0.0903368231951123
"8291" "NEU4" 9 -0.3672 -0.5847 0.276061311529286 -0.1637 0.769831053715516 -0.7484 0.266277497801637
"8292" "PGM2" 9 0.0327 -0.3981 0.605243405690416 -0.1341 0.769831053715516 -0.5322 0.0852476315457179
"8293" "IL1RAPL2" 9 0.5581 0.2289 0.863586299430902 -0.1198 0.769831053715516 0.1091 0.0286204138948487
"8294" "VIP" 10 0.2168 0.4305 0.718947374243457 0.0067 0.769831053715516 0.4372 0.0550868262505252
"8295" "RPS6KB1" 9 -0.5256 -0.0327 0.933484555155068 0.1683 0.769831053715516 0.1356 0.019510284961746
"8296" "SLC15A3" 9 -0.8225 -0.1873 0.636964850729218 0.2736 0.769831053715516 0.0863 0.0758268264259299
"8297" "TREM1" 9 -0.0694 -0.1468 0.439991612959606 -0.1601 0.769831053715516 -0.3069 0.151557687620345
"8298" "PCDHGB2" 8 0.0094 -0.2436 0.705585494560671 -0.244 0.769931146160482 -0.4876 0.0581236292754489
"8299" "SIAH3" 9 -0.595 0.2661 0.48223035697731 -0.192 0.769931146160482 0.0741 0.13126864934898
"8300" "RHD" 8 0.4828 -0.0558 0.734936040947641 -0.1142 0.769931146160482 -0.17 0.0515577251924822
"8301" "MXD1" 10 -0.8508 -0.0588 0.767989780625712 0.2746 0.769931146160482 0.2158 0.0447995213241034
"8302" "COL1A1" 10 -0.5074 -0.1298 0.99456825019905 0.3072 0.769931146160482 0.1774 0.0131709291554066
"8303" "SGPP1" 9 -0.1927 -0.8934 0.563427099432282 -0.14 0.769931146160482 -1.0334 0.0990337205123366
"8304" "RAPGEFL1" 9 -0.5365 -0.9802 0.230263620468292 -0.1108 0.769931146160482 -1.091 0.315162579170502
"8305" "MRFAP1L1" 9 -0.1416 -0.1403 0.986997645813525 -0.0845 0.769931146160482 -0.2248 0.0138779068459241
"8306" "FBXL22" 10 -0.1654 -0.5415 0.371259978875729 -0.0796 0.769931146160482 -0.6211 0.191242408725285
"8307" "JSRP1" 10 -0.3426 -0.1567 0.596794173237649 -0.0771 0.769931146160482 -0.2338 0.0878804114756267
"8308" "HSP90AB1" 9 -1.4955 -0.2806 0.835448087626775 0.0222 0.769931146160482 -0.2584 0.0328919570708321
"8309" "SMTNL2" 9 -0.7138 0.1577 0.734118616441 0.0725 0.769931146160482 0.2302 0.0517331902693794
"8310" "ARC" 10 -0.2671 -0.0087 0.663809968349816 0.2272 0.769931146160482 0.2185 0.0684723929960212
"8311" "TADA3" 9 -1.5172 0.1692 0.526377664392201 0.6963 0.769931146160482 0.8655 0.112768393061719
"8312" "ATF6" 9 -1.0897 0.2018 0.347860026806211 0.7202 0.769931146160482 0.922 0.207140841588126
"8313" "HSBP1L1" 5 -0.2643 0.0479 0.978378528127542 0.8175 0.769931146160482 0.8654 0.0147086624953363
"8314" "CRP" 9 -0.2592 -0.4988 0.30403393428252 -0.0729 0.769931146160482 -0.5717 0.241093162072673
"8315" "TLE6" 8 -0.0822 -0.0184 0.846653050192158 -0.0337 0.769931146160482 -0.0521 0.0311392201928001
"8316" "SLC35A2" 8 -1.1948 0.7418 0.521806595835283 1.0048 0.769931146160482 1.7466 0.114570544700678
"8317" "PRKCA" 10 0.1287 -0.9643 0.483012206890638 -0.3545 0.769931146160482 -1.3188 0.130918640943903
"8318" "ANAPC11" 10 -0.6982 -0.2733 0.388869454874593 -0.3197 0.769931146160482 -0.593 0.180145510540312
"8319" "RIC8B" 10 0.0556 0.0894 0.999822631512899 -0.2756 0.769931146160482 -0.1862 0.0126925995317135
"8320" "AHR" 10 0.3908 -0.3 0.505498001967853 -0.2233 0.769931146160482 -0.5233 0.121207168473196
"8321" "ATP1B1" 10 0.2942 -0.2963 0.515581630933459 -0.1796 0.769931146160482 -0.4759 0.117065060276452
"8322" "PSPC1" 10 -0.8131 -0.2355 0.687820204640006 -0.1749 0.769931146160482 -0.4104 0.0623743094186429
"8323" "HIC1" 10 -0.2069 0.336 0.846653050192158 -0.1277 0.769931146160482 0.2083 0.0311392201928001
"8324" "C2CD2" 10 0.06 -0.6697 0.565691773613175 -0.1176 0.769931146160482 -0.7873 0.0982419297424311
"8325" "ARPC1A" 10 -0.2634 -0.6481 0.120937049623331 0.0467 0.945488187569609 -0.6014 0.440925465693985
"8326" "EPS15" 10 0.0187 -0.2854 0.904646034011307 -0.0476 0.769931146160482 -0.333 0.0229989226353607
"8327" "AMIGO2" 10 -0.3395 0.1152 0.998665420346834 -0.0356 0.769931146160482 0.0796 0.0127970820764051
"8328" "LRP6" 10 -0.4002 -0.5544 0.251562216072671 -0.0072 0.769931146160482 -0.5616 0.29104893954003
"8329" "SLC43A1" 10 -0.1873 -0.2031 0.983791097693665 0.0465 0.769931146160482 -0.1566 0.0141837354356168
"8330" "ACTL7A" 10 -0.2026 -0.3587 0.486306313500633 0.0474 0.769931146160482 -0.3113 0.129453318664892
"8331" "BAG4" 10 -0.4782 0.2739 0.846048016946551 0.0915 0.769931146160482 0.3654 0.0312323148623301
"8332" "TPRN" 10 -0.448 0.3296 0.779319888016558 0.1521 0.769931146160482 0.4817 0.0426288636421233
"8333" "SEC23A" 10 -0.2521 -0.4627 0.421201226329633 0.2143 0.769931146160482 -0.2484 0.161475047018614
"8334" "CFD" 10 -1.0679 0.0266 0.853869397264036 0.2816 0.769931146160482 0.3082 0.0300423107099964
"8335" "TMEM163" 10 -0.375 0.2937 0.671359787523096 0.3539 0.769931146160482 0.6476 0.0665097423659142
"8336" "SNX18" 8 -0.5097 -0.0862 0.853091914813272 0.5262 0.770455936168824 0.44 0.0300717786662709
"8337" "SLC10A2" 9 -0.1713 0.0015 0.996084232504074 -0.2047 0.770455936168824 -0.2032 0.0129698916351019
"8338" "GABRQ" 10 -0.0076 -0.1886 0.949844721422785 0.0047 0.770455936168824 -0.1839 0.0175897596891503
"8339" "PUS10" 10 0.0525 -0.1168 0.816153846262831 0.0663 0.770455936168824 -0.0505 0.0359612702228098
"8340" "TDRD1" 10 -0.142 0.0069 0.967985693899029 0.1324 0.770455936168824 0.1393 0.0156803562422
"8341" "MTFR1" 10 -0.2516 -0.1878 0.776601716783011 0.3225 0.770455936168824 0.1347 0.0430425954503133
"8342" "VMAC" 9 -0.028 -0.1754 0.596807361364386 -0.3122 0.770455936168824 -0.4876 0.0877467966541279
"8343" "NHP2" 9 -1.3879 0.0743 0.720191359414444 -0.2795 0.770455936168824 -0.2052 0.0546773459443936
"8344" "SLIT2" 9 0.2409 0.0307 0.523559170946419 -0.2686 0.770455936168824 -0.2379 0.113735813787368
"8345" "CCDC59" 9 -0.6735 0.0162 0.967985693899029 0.0536 0.770455936168824 0.0698 0.0156803562422
"8346" "RNF7" 9 -0.3122 0.0151 0.951126073422791 0.1609 0.770455936168824 0.176 0.0174506824601773
"8347" "ZNF236" 10 -0.3704 0.1533 0.984886987414205 0.1876 0.770455936168824 0.3409 0.0140147146378921
"8348" "RAB3IP" 9 0.1195 0.282 0.359518700373728 0.2392 0.770455936168824 0.5212 0.198879885883268
"8349" "GAD2" 9 -0.7852 0.4535 0.468866289476508 0.2977 0.770455936168824 0.7512 0.137236732082304
"8350" "RPL9" 9 -3.308 0.2219 0.480221307632361 0.3267 0.770455936168824 0.5486 0.132024408397646
"8351" "MPI" 9 -0.9769 0.3155 0.61407628850979 0.4495 0.770455936168824 0.765 0.0823868515274665
"8352" "RSPH6A" 9 -1.0573 0.3178 0.449912519567661 0.5138 0.770455936168824 0.8316 0.146367606282061
"8353" "RCC2" 9 -1.2955 0.0249 0.526377664392201 0.7049 0.770455936168824 0.7298 0.112627988566064
"8354" "NUP153" 7 -0.9266 0.0038 0.820950419275957 -0.2007 0.770980205858293 -0.1969 0.0350655055593151
"8355" "ZNF362" 6 0.0258 -0.4104 0.673796932115746 0.4722 0.770980205858293 0.0618 0.0656509794882448
"8356" "MIEF2" 10 -0.5356 -0.2092 0.663619442642734 0.3113 0.77143142189215 0.1021 0.0681831236669335
"8357" "SERPINA3" 10 -0.3585 0.2368 0.73216852046071 0.3591 0.77143142189215 0.5959 0.0518457593688957
"8358" "KIAA1429" 10 -1.8698 0.6889 0.669415153791482 0.5835 0.77143142189215 1.2724 0.0666745409897164
"8359" "GPR146" 8 0.2131 -1.0853 0.409257457620781 -0.347 0.77143142189215 -1.4323 0.167678515922569
"8360" "LIME1" 8 -0.0763 -0.1549 0.67352952641777 -0.0218 0.77143142189215 -0.1767 0.0656186477351087
"8361" "NET1" 9 -0.3339 -0.2354 0.610765466654323 -0.1702 0.772460289569359 -0.4056 0.0829094187248562
"8362" "CNPY4" 9 -0.6221 0.5628 0.509188106735709 0.4991 0.772460289569359 1.0619 0.118988469318298
"8363" "SMCO4" 8 -0.2128 0.9963 0.141276418382719 0.0477 0.580400172708972 1.044 0.542001456603465
"8364" "HRG" 10 0.4618 -6e-04 0.869321181830162 -0.0904 0.772460289569359 -0.091 0.0273689045914656
"8365" "PLA2G5" 10 0.0029 0.0166 0.776601716783011 0.0186 0.772460289569359 0.0352 0.0426603577844928
"8366" "C22orf29" 10 -1.0637 0.6182 0.385228348338677 0.3048 0.772460289569359 0.923 0.181602082892889
"8367" "CCDC92" 10 -0.5047 0.1791 0.810772095359386 0.5789 0.772460289569359 0.758 0.0365158645830188
"8368" "DEFB129" 8 0.0196 -0.0333 0.939552775189803 0.1989 0.772476222121776 0.1656 0.0184535386966749
"8369" "PCDHA5" 8 -0.1492 0.2149 0.409257457620781 0.2538 0.772476222121776 0.4687 0.16736382889891
"8370" "S100A1" 9 -0.1904 0.2937 0.740985586463292 0.3204 0.772476222121776 0.6141 0.0497576932509456
"8371" "CLDND2" 8 -0.6409 -0.257 0.493716732348683 0.3478 0.772476222121776 0.0908 0.12550718332835
"8372" "PPP1R12B" 7 0.0887 -0.6977 0.241615502135945 -0.2288 0.772661722546619 -0.9265 0.301023084045671
"8373" "SETX" 10 -0.5555 0.4161 0.597802898636302 0.1009 0.773397143114871 0.517 0.0867088605731765
"8374" "ZSCAN31" 9 0.0975 -0.3101 0.734757317955473 -0.3883 0.773397143114871 -0.6984 0.0508898903024992
"8375" "SYNPR" 8 0.5148 -0.7763 0.107428492603357 0.0492 0.994818898747463 -0.7271 0.461111282035141
"8376" "KIF27" 9 0.3352 -0.2761 0.794807730952867 -0.1474 0.773397143114871 -0.4235 0.0391360733877681
"8377" "ANKRD54" 9 -0.3245 -0.0589 0.978378528127542 -0.1424 0.773397143114871 -0.2013 0.0142806845722573
"8378" "CD300LF" 9 -0.2333 -0.0083 0.454097584174927 -0.0698 0.773397143114871 -0.0781 0.143456496674266
"8379" "SPATA21" 9 -0.6316 -1.2196 0.232287246129767 0.1256 0.773397143114871 -1.094 0.311523492630833
"8380" "RPS16" 9 -1.5589 -0.1775 0.646450104416198 0.1388 0.773397143114871 -0.0387 0.0723485610237235
"8381" "IL17RC" 10 -0.3836 -0.4126 0.209418229057095 0.0501 0.861795144075387 -0.3625 0.310266229151937
"8382" "NPM2" 10 -0.4124 0.1734 0.812132708108418 0.3481 0.773397143114871 0.5215 0.0361167689476337
"8383" "UPB1" 9 -0.3353 0.3503 0.672721528608032 0.4526 0.773397143114871 0.8029 0.0653877479172432
"8384" "UPF2" 9 -2.1217 -0.6573 0.33490013755141 0.9261 0.773397143114871 0.2688 0.215450636587066
"8385" "PQBP1" 10 -0.8511 0.163 0.568498516284684 -0.1123 0.77436476955889 0.0507 0.0961418348694741
"8386" "RPUSD2" 10 -0.4936 -0.1002 0.67352952641777 0.4398 0.77436476955889 0.3396 0.0649676205967432
"8387" "NPTXR" 7 -0.0904 -0.2134 0.37231237726459 0.2699 0.775179621661792 0.0565 0.188922372710631
"8388" "MALL" 10 -0.1038 -0.3506 0.471313900610097 -0.309 0.775179621661792 -0.6596 0.134763519600313
"8389" "GALNT10" 9 0.2728 -0.2172 0.905386004401573 -0.2055 0.775179621661792 -0.4227 0.0221277604340778
"8390" "PCDHB6" 9 0.1751 -0.1494 0.957109558571756 -0.1866 0.775179621661792 -0.336 0.0161947411660582
"8391" "PPARG" 9 -0.073 0.2802 0.454604262249887 -0.1267 0.775179621661792 0.1535 0.14269822788747
"8392" "SLC9A9" 9 0.0218 -0.0348 0.998270132909226 -0.0696 0.775179621661792 -0.1044 0.012224457036212
"8393" "TTPAL" 10 -0.1642 0.0582 0.999822631512899 -0.0505 0.775179621661792 0.0077 0.012087065674443
"8394" "VN1R4" 9 0.0194 0.2211 0.825387831210263 -0.0261 0.775179621661792 0.195 0.0336024152159838
"8395" "OPHN1" 9 -0.1205 0.0771 0.74207554044918 -0.0109 0.775179621661792 0.0662 0.0489879402304492
"8396" "ZYX" 9 -0.5581 -0.587 0.347886782880471 0.0139 0.775179621661792 -0.5731 0.205446477508174
"8397" "SHANK1" 10 -0.5387 -0.4415 0.347860026806211 0.237 0.775179621661792 -0.2045 0.205465423947092
"8398" "KIR2DS2" 7 -0.8542 0.8348 0.800752458228107 0.9483 0.77571867093132 1.7831 0.0376614579249443
"8399" "SPPL2A" 8 0.0401 -0.0666 0.851048821855117 -0.1895 0.77571867093132 -0.2561 0.0295077658381265
"8400" "ACTB" 8 -2.4725 0.3205 0.735327868055097 -0.1507 0.77571867093132 0.1698 0.0502993970475893
"8401" "SIGLEC5" 9 -0.1305 0.2226 0.863586299430902 0.1898 0.77571867093132 0.4124 0.0276675773968432
"8402" "LMF1" 7 -0.0641 -0.1404 0.693964191509593 0.0863 0.77571867093132 -0.0541 0.0596313031129479
"8403" "LINGO4" 8 -0.2345 0.0743 0.906026163925523 0.3611 0.77571867093132 0.4354 0.0219687903656617
"8404" "PLA2G15" 10 -0.2926 -0.2271 0.385228348338677 -0.0468 0.77571867093132 -0.2739 0.180601191611944
"8405" "SCRG1" 10 0.4691 -0.4468 0.419603960375448 -0.036 0.77571867093132 -0.4828 0.16062703143232
"8406" "KL" 10 -0.4748 -0.0473 0.936390507974898 0.2723 0.77571867093132 0.225 0.0183674711134289
"8407" "IGF2BP2" 10 -0.3822 -0.1346 0.681443912878983 0.4367 0.77571867093132 0.3021 0.0626825551381632
"8408" "MAU2" 10 -2.7677 0.1711 0.676868152344464 0.4483 0.77571867093132 0.6194 0.0638253722424378
"8409" "ACBD5" 10 -0.5035 0.6282 0.2781387735353 0.4749 0.77571867093132 1.1031 0.262296089705017
"8410" "NLGN4Y" 10 0.0353 0.2941 0.88267446698848 0.491 0.77571867093132 0.7851 0.0250052007636666
"8411" "USH1G" 10 -1.0297 -0.4122 0.354379632458081 0.7009 0.77571867093132 0.2887 0.20073521083678
"8412" "EDC4" 9 -1.0348 -0.3055 0.528326160070095 -0.2654 0.776252544677096 -0.5709 0.110330102277195
"8413" "RGS13" 9 0.2922 -0.1767 0.886643756457232 -0.1699 0.776252544677096 -0.3466 0.0243908809411835
"8414" "ZNF584" 10 -0.7345 0.4295 0.763313494140552 -0.1306 0.776252544677096 0.2989 0.0444903835749478
"8415" "BCL11A" 9 0.1058 -0.1193 0.497300136865876 -0.0203 0.776252544677096 -0.1396 0.1229344139128
"8416" "UBXN11" 9 0.0331 0.0869 0.919548089030457 0.0131 0.776252544677096 0.1 0.0202422892801592
"8417" "RDH13" 9 -0.4377 0.2765 0.831449177549746 0.2141 0.776479080813345 0.4906 0.0324053253341722
"8418" "DNAH1" 10 -0.2436 -0.5645 0.715369226410124 -0.2103 0.776811262824809 -0.7748 0.0544365776740169
"8419" "NDUFS2" 10 -0.6181 0.0835 0.573152620931877 -0.1776 0.776811262824809 -0.0941 0.0939369608851616
"8420" "MEIS1" 9 -0.0582 -0.5665 0.188128277482106 0.0508 0.977231142983584 -0.5157 0.305205314043045
"8421" "TTPA" 9 0.7191 -0.1593 0.990224419908282 -0.3568 0.777038267865995 -0.5161 0.0127338568068084
"8422" "ATPAF1" 10 -0.0452 -0.2173 0.683448963050113 -0.2971 0.777038267865995 -0.5144 0.0619001661611821
"8423" "MEGF6" 9 0.067 -0.3602 0.632076030976415 -0.2052 0.777038267865995 -0.5654 0.0755354007996729
"8424" "CNGA2" 9 0.3482 0.0949 0.887450198237814 -0.1375 0.777038267865995 -0.0426 0.0241644195779948
"8425" "PYHIN1" 9 0.0698 0.1283 0.754789428495921 0.023 0.777038267865995 0.1513 0.0460247384703607
"8426" "PARP3" 9 -1.123 -0.1484 0.681443912878983 0.0501 0.777038267865995 -0.0983 0.0623954110007512
"8427" "CLTA" 9 -0.2735 0.4331 0.535350261070957 0.0575 0.777038267865995 0.4906 0.107432225943896
"8428" "CNKSR2" 10 -0.0665 0.3331 0.712799457691658 0.18 0.777038267865995 0.5131 0.0549689593604711
"8429" "ASMTL" 10 -0.0045 0.3562 0.865929562470988 0.1926 0.777038267865995 0.5488 0.0271219831604613
"8430" "PDCD1" 9 -1.0051 0.2578 0.446750823527838 0.1943 0.777038267865995 0.4521 0.146042647992485
"8431" "CASD1" 9 0.2665 0.3813 0.67352952641777 0.2067 0.777038267865995 0.588 0.0643783971975546
"8432" "C11orf87" 9 -0.8595 -0.014 0.75719981493998 0.2372 0.777038267865995 0.2232 0.0455439004397552
"8433" "FANCC" 9 -0.6438 0.177 0.926286564733551 0.2664 0.777038267865995 0.4434 0.0193404153792364
"8434" "EMX1" 9 -0.4979 0.0864 0.996084232504074 0.2912 0.777038267865995 0.3776 0.0122064947012679
"8435" "UBXN6" 9 -0.8997 -0.0393 0.468574110365914 0.3393 0.777038267865995 0.3 0.135512666138405
"8436" "TRPM7" 10 -1.1127 -0.333 0.406924669249976 0.4434 0.777038267865995 0.1104 0.167323846714639
"8437" "CCNK" 9 -1.7558 0.1846 0.718319571724388 0.4434 0.777038267865995 0.628 0.0537297875900367
"8438" "HNRNPM" 9 -0.9139 -0.0569 0.811864363471441 0.4543 0.777038267865995 0.3974 0.0355167499160687
"8439" "IGSF1" 9 -0.2252 0.2451 0.948742526622624 0.5321 0.777038267865995 0.7772 0.0168374827309924
"8440" "NUP214" 7 -1.7416 -0.0334 0.409138359353855 0.1752 0.777377274145 0.1418 0.165963088091888
"8441" "L3MBTL1" 7 -0.3425 0.0056 0.998567966749101 0.2062 0.777377274145 0.2118 0.0119484659932424
"8442" "TIMM8A" 8 -0.1931 0.2845 0.731140625915082 -0.2084 0.777749011026954 0.0761 0.0507838051060121
"8443" "ETNK1" 8 -0.4343 0.2573 0.804505368165958 0.0835 0.777749011026954 0.3408 0.0366455480286619
"8444" "DNASE1L1" 8 -0.0514 0.16 0.994077285139492 0.4676 0.777749011026954 0.6276 0.0123043203981105
"8445" "TEF" 9 -1.7353 0.4221 0.350944080191078 0.7055 0.777749011026954 1.1276 0.202481920339709
"8446" "HSD11B1" 10 0.0992 -0.1305 0.686332259725482 -0.4141 0.777749011026954 -0.5446 0.0610397927065682
"8447" "TPX2" 10 -1.7483 -0.1003 0.544852287015727 -0.2627 0.777749011026954 -0.363 0.103697698085336
"8448" "LSMEM1" 10 0.5198 -0.3176 0.622327943794738 -0.2168 0.777749011026954 -0.5344 0.0781911573078605
"8449" "TRAF1" 7 -0.1735 0.0032 0.9969099227687 0.2311 0.777749011026954 0.2343 0.0120525470440036
"8450" "GLA" 10 0.3636 -0.124 0.818079838990669 -0.2053 0.778010322656557 -0.3293 0.0343089187258858
"8451" "NDUFAF6" 9 -0.2953 -0.1016 0.915403656077014 -0.1755 0.778010322656557 -0.2771 0.0204898736228008
"8452" "GLMN" 9 -0.061 -0.2283 0.633695407288562 -0.1509 0.778010322656557 -0.3792 0.0748490795261567
"8453" "PPP1R13L" 9 -0.9502 0.0333 0.89526273584049 -0.1352 0.778010322656557 -0.1019 0.0229975162653625
"8454" "C7orf41" 9 0.1258 -0.6463 0.258892827898836 -0.0951 0.778010322656557 -0.7414 0.280527816955054
"8455" "LY6H" 9 0.0045 -0.2727 0.914267478213099 -0.0371 0.778010322656557 -0.3098 0.0206267369358164
"8456" "IL37" 9 0.1854 0.0749 0.985915555621444 -0.0318 0.778010322656557 0.0431 0.0130157186486888
"8457" "C17orf105" 9 -0.1819 -0.0481 0.734118616441 0.0065 0.778010322656557 -0.0416 0.0500959254347965
"8458" "KRTAP25-1" 9 0.4307 0.2931 0.738677065578612 0.0663 0.778010322656557 0.3594 0.0491341838755863
"8459" "ADAMTS13" 9 -0.4638 -0.071 0.915403656077014 0.0831 0.778010322656557 0.0121 0.0204898736228008
"8460" "ZNF653" 9 -0.3425 -0.0213 0.716832299638454 0.337 0.778010322656557 0.3157 0.0538614072364219
"8461" "ERF" 10 0.1642 -0.2572 0.544852287015727 -0.0472 0.778339631415392 -0.3044 0.10354543737272
"8462" "PADI1" 10 -0.0452 -0.3589 0.33490013755141 0.1417 0.778339631415392 -0.2172 0.21386247806222
"8463" "USP50" 8 0.2212 -0.1798 0.776781432160343 -0.411 0.778339631415392 -0.5908 0.0415185546672603
"8464" "MINK1" 8 -0.9491 0.0066 0.888277676388765 0.1661 0.778339631415392 0.1727 0.0238586133914992
"8465" "NAV1" 10 -0.443 -0.2454 0.218140498605418 0.0521 0.95701056788255 -0.1933 0.270996088436424
"8466" "ZNF510" 7 -0.0437 0.1113 0.994318859709424 -0.1172 0.778401555629643 -0.0059 0.0122083508263126
"8467" "P2RX6" 10 -7e-04 0.0196 0.975444281374077 -0.1843 0.77861768025166 -0.1647 0.0139299202576621
"8468" "CDC27" 10 -1.1216 -0.2978 0.874269527631357 -0.1611 0.77861768025166 -0.4589 0.0257055359244583
"8469" "MS4A7" 10 0.0647 0.1794 0.672721528608032 0.1539 0.77861768025166 0.3333 0.0642367542381882
"8470" "ELANE" 10 -0.4795 -0.466 0.453854632405628 0.1839 0.77861768025166 -0.2821 0.142083357573928
"8471" "SLC2A9" 10 -0.2344 -0.3287 0.546106912305241 0.2264 0.77861768025166 -0.1023 0.103013030220253
"8472" "UBALD1" 10 -0.8602 0.3903 0.686332259725482 0.3142 0.77861768025166 0.7045 0.0608529327311464
"8473" "ELOVL6" 10 -0.0434 0.2684 0.853091914813272 0.3708 0.77861768025166 0.6392 0.0287309726996294
"8474" "C4orf33" 10 -0.2509 0.3609 0.825387831210263 0.4228 0.77861768025166 0.7837 0.0330111453918654
"8475" "THAP6" 8 0.4334 -0.3121 0.718947374243457 -0.1455 0.77861768025166 -0.4576 0.0532659602408156
"8476" "IDO1" 8 0.1655 0.0741 0.946572977474464 -0.008 0.77861768025166 0.0661 0.0168637561766376
"8477" "EIF4EBP2" 8 -0.2582 0.0335 0.870839615714548 0.2346 0.77861768025166 0.2681 0.0261814828482041
"8478" "HK3" 8 -0.7303 0.2776 0.439991612959606 0.2907 0.77861768025166 0.5683 0.149002016919301
"8479" "BMP6" 9 -0.1913 -0.2231 0.486306313500633 0.1046 0.77861768025166 -0.1185 0.127045778757662
"8480" "INHBA" 9 -0.1377 0.3178 0.672721528608032 0.1295 0.77861768025166 0.4473 0.0642367542381882
"8481" "CADPS2" 9 0.1592 -0.0252 0.913280838583264 0.2364 0.77861768025166 0.2112 0.0206597857577355
"8482" "POLR3F" 9 -0.5863 0.2218 0.638132972836975 0.2766 0.77861768025166 0.4984 0.0734577634468301
"8483" "DAGLA" 10 -0.6467 -0.1247 0.17531594254237 0.0546 0.941439207495355 -0.0701 0.334993968213809
"8484" "PHACTR4" 9 -0.2026 0.125 0.877572941079067 0.3626 0.77861768025166 0.4876 0.0252521942458085
"8485" "HFE2" 9 -1.138 0.292 0.595243995083354 0.6303 0.77861768025166 0.9223 0.0862482141466227
"8486" "KCNIP3" 10 -0.098 0.0135 0.924022910735301 -0.2966 0.779706711676987 -0.2831 0.0192350556071719
"8487" "AKAP14" 10 0.2397 0.0764 0.951126073422791 0.0296 0.779706711676987 0.106 0.0162395109549683
"8488" "MRPL33" 9 -1.4238 -0.7325 0.614540657092638 -0.224 0.779799889675843 -0.9565 0.0800170358128499
"8489" "HNRNPA1L2" 8 -0.3004 -0.3821 0.967985693899029 0.0303 0.779799889675843 -0.3518 0.014512008511123
"8490" "CRAT" 8 -0.3304 -0.7807 0.347860026806211 0.0567 0.779799889675843 -0.724 0.20400298191435
"8491" "ERCC2" 8 -2.048 0.3106 0.625317148256382 0.1697 0.779799889675843 0.4803 0.0768391717254354
"8492" "C2orf66" 9 -0.1496 0.0268 0.902110593081954 0.2835 0.779799889675843 0.3103 0.0218651351088278
"8493" "UHRF1BP1" 8 -0.8354 -0.0817 0.737869206058058 0.3924 0.779799889675843 0.3107 0.0489480338779957
"8494" "CDC42EP1" 7 -1.0967 0.3094 0.448744980790857 1.0244 0.779803631271153 1.3338 0.144258385729363
"8495" "RAB11FIP2" 9 -0.0368 0.2943 0.421201226329633 0.247 0.779803631271153 0.5413 0.158552102506945
"8496" "SPATA5L1" 9 -1.5671 0.1485 0.544852287015727 0.291 0.779803631271153 0.4395 0.103168830855126
"8497" "TYMP" 9 -0.8807 -0.0358 0.846088051852323 0.2957 0.779803631271153 0.2599 0.0295834761432242
"8498" "IFT20" 9 -0.2309 -0.2701 0.454604262249887 0.3021 0.779803631271153 0.032 0.141381443986233
"8499" "UIMC1" 10 -0.1292 -0.2964 0.865463325445992 -0.2838 0.779803631271153 -0.5802 0.026751544286329
"8500" "FABP1" 10 -0.1119 0.2619 0.958011692718595 0.1243 0.779803631271153 0.3862 0.015513062270671
"8501" "KLHDC7B" 8 -0.5405 -0.2045 0.9525548535256 0.0624 0.779803631271153 -0.1421 0.0160773946630342
"8502" "DOCK7" 8 -0.0055 -0.2085 0.457352382841637 0.1076 0.779803631271153 -0.1009 0.140050829591629
"8503" "TBC1D24" 8 -0.5645 0.2684 0.596794173237649 0.2664 0.779803631271153 0.5348 0.0854710194274209
"8504" "ZNF546" 8 0.0051 0.0455 0.840337369727795 0.4194 0.779803631271153 0.4649 0.0304584277376469
"8505" "CLDN5" 9 -0.6151 -0.2444 0.622609256616886 0.6364 0.779803631271153 0.392 0.0776275133171109
"8506" "DOCK3" 10 0.0359 -0.2624 0.567755103072064 -0.1842 0.779803631271153 -0.4466 0.0950301334026722
"8507" "CCDC110" 10 -0.0291 0.1304 0.720191359414444 0.0741 0.779803631271153 0.2045 0.0527485116113381
"8508" "WDR54" 10 -0.569 -0.0978 0.67352952641777 0.1361 0.779803631271153 0.0383 0.0637730457653477
"8509" "UBTD1" 10 -0.2949 0.0967 0.687820204640006 0.1584 0.779803631271153 0.2551 0.060237098878811
"8510" "DNTT" 10 -0.2838 0.2278 0.648815260585626 0.2624 0.779803631271153 0.4902 0.0702432078595933
"8511" "TRIM21" 10 -0.647 0.1323 0.494586401177024 0.2954 0.779803631271153 0.4277 0.12312669322646
"8512" "SYT11" 10 -0.4088 -0.0299 0.616193232455758 0.3025 0.779803631271153 0.2726 0.0795223606773884
"8513" "EGFL8" 10 -0.5076 -0.4762 0.32278257499008 0.3117 0.779803631271153 -0.1645 0.222620877578828
"8514" "PMF1-BGLAP" 10 -1.6041 -0.1662 0.347332121328772 0.3813 0.779803631271153 0.2151 0.204375281968493
"8515" "CCDC71" 10 -0.8493 0.1156 0.636964850729218 0.5703 0.779803631271153 0.6859 0.0735132201027755
"8516" "VPS33B" 9 0.0308 -0.5003 0.3906945134256 -0.2376 0.779803631271153 -0.7379 0.176022456441301
"8517" "RARS" 10 -0.9783 -0.2878 0.705968665929162 -0.1684 0.779803631271153 -0.4562 0.0559522610131566
"8518" "PID1" 9 0.255 -0.0876 0.424013137614805 -0.0504 0.779803631271153 -0.138 0.157031917040295
"8519" "IVL" 9 -0.4908 0.2818 0.669406618839844 0.1017 0.779803631271153 0.3835 0.0648206000314384
"8520" "PPRC1" 8 -1.6015 -0.711 0.567755103072064 -0.0068 0.779803631271153 -0.7178 0.0950301334026722
"8521" "KIAA0391" 10 -0.612 -0.5295 0.163605561131791 0.0551 0.973410778401666 -0.4744 0.345008799372223
"8522" "C5orf20" 8 -0.4942 0.3589 0.67352952641777 0.3337 0.779803631271153 0.6926 0.0637730457653477
"8523" "UNC5B" 9 -0.9004 0.1132 0.508470735134788 0.5202 0.779803631271153 0.6334 0.117304342428104
"8524" "FBXO43" 10 -0.0742 -0.1186 0.811106335714798 -0.241 0.779803631271153 -0.3596 0.0351587983124061
"8525" "LDHB" 10 0.2194 -0.1568 0.752207356477306 -0.1083 0.779803631271153 -0.2651 0.0460057382617353
"8526" "PLCD1" 10 -0.5071 0.0908 0.793111541539878 0.0455 0.779803631271153 0.1363 0.0382707289117669
"8527" "LTBP1" 10 -0.0156 0.39 0.276061311529286 0.2279 0.779803631271153 0.6179 0.262886420046635
"8528" "SHISA7" 9 -0.3859 -0.5808 0.135377612212483 0.0553 0.94107968883053 -0.5255 0.409046465675692
"8529" "LRRIQ4" 8 -0.4921 -0.4041 0.406462251765987 -0.1443 0.779803631271153 -0.5484 0.166762687549022
"8530" "ZNF813" 8 0.2506 0.1716 0.565691773613175 0.1249 0.779803631271153 0.2965 0.0957409076609985
"8531" "UCMA" 8 -0.1266 -0.0725 0.662655151727188 0.1326 0.779803631271153 0.0601 0.0665631739943606
"8532" "CCIN" 9 0.0231 -0.3715 0.626013998943095 0.2452 0.779803631271153 -0.1263 0.0766362032933528
"8533" "MAPK1IP1L" 8 -0.9586 0.0898 0.596807361364386 0.2735 0.779803631271153 0.3633 0.0854668601507351
"8534" "ELMO2" 8 -0.0778 0.3121 0.539307155908106 0.4308 0.779803631271153 0.7429 0.105224299281336
"8535" "RAP1GDS1" 10 0.3271 -0.0929 0.762261941317207 0.0165 0.779803631271153 -0.0764 0.0440160175993688
"8536" "ZNF266" 10 0.116 0.4226 0.389836519319785 0.1139 0.779803631271153 0.5365 0.176541198792695
"8537" "BTN2A1" 10 0.0912 0.159 0.781487827298742 0.1378 0.779803631271153 0.2968 0.0403732427493038
"8538" "PTGDR" 10 -0.3956 0.0547 0.570755763078958 0.2823 0.779803631271153 0.337 0.0940041638288315
"8539" "RPL22" 10 -1.4459 -0.1887 0.69386892129368 0.2993 0.779803631271153 0.1106 0.058783907985521
"8540" "NANOS2" 10 -0.2796 -0.4052 0.110320655741776 0.0559 0.916043730154617 -0.3493 0.477959840050634
"8541" "LUZP1" 10 -0.734 0.2822 0.862922305836563 0.5331 0.779803631271153 0.8153 0.0271129101085967
"8542" "WRN" 10 -0.5413 0.8093 0.535727834986629 0.6137 0.779803631271153 1.423 0.106569357000598
"8543" "WDR70" 10 -1.896 0.8418 0.636964850729218 0.6261 0.779803631271153 1.4679 0.0735132201027755
"8544" "TRMT1L" 10 -1.3402 0.1359 0.411170882437346 0.7302 0.779803631271153 0.8661 0.16409449527351
"8545" "WNT16" 9 0.271 -0.1777 0.461784013914844 0.0642 0.779803631271153 -0.1135 0.137929790451701
"8546" "AJUBA" 9 -0.4015 0.0188 0.998665420346834 0.0956 0.779803631271153 0.1144 0.0116678305954185
"8547" "GRHL2" 9 0.2251 -0.8482 0.813375783209686 0.0958 0.779803631271153 -0.7524 0.0347783792538066
"8548" "ACRV1" 9 0.2588 0.0745 0.849845552620995 0.1822 0.779803631271153 0.2567 0.0290203830299813
"8549" "CMTM4" 9 -0.0832 0.0288 0.935333068880002 0.2344 0.779803631271153 0.2632 0.0179359040421092
"8550" "PIN1" 10 -1.1014 0.4941 0.584642634168116 0.3917 0.779803631271153 0.8858 0.0893722795008817
"8551" "C7orf71" 9 -0.382 0.4011 0.39522679912487 0.4594 0.779803631271153 0.8605 0.173308207115793
"8552" "PSMD11" 8 -0.588 -0.0152 0.584565941310832 -0.2878 0.779803631271153 -0.303 0.0893973448559441
"8553" "FKBP1A" 8 -1.101 -1.132 0.532625953268908 -0.2539 0.779803631271153 -1.3859 0.107746771272679
"8554" "ART1" 8 -0.3829 -0.0676 0.991236572458316 -0.0706 0.779803631271153 -0.1382 0.0123241869656111
"8555" "AP1S2" 8 0.1632 0.1004 0.809816660817519 0.0841 0.779803631271153 0.1845 0.0353761694778612
"8556" "BAG2" 9 -0.267 0.4762 0.576241086755739 0.1871 0.779803631271153 0.6633 0.092151943060961
"8557" "GPR50" 10 0.503 -0.0808 0.885753524753445 -0.242 0.779803631271153 -0.3228 0.0239718749887292
"8558" "TRPS1" 10 0.2959 -0.0451 0.965844029661825 -0.2091 0.779803631271153 -0.2542 0.0147233573380328
"8559" "DENND1B" 10 0.0582 -0.3417 0.941086557652686 -0.1971 0.779803631271153 -0.5388 0.0173017939805615
"8560" "FAM32A" 10 -0.2437 -0.7342 0.276061311529286 -0.1814 0.779803631271153 -0.9156 0.262886420046635
"8561" "SNX7" 10 0.1201 -0.0695 0.924919707726267 -0.1419 0.779803631271153 -0.2114 0.0191178549883527
"8562" "SLC17A1" 10 0.1822 0.2285 0.864358544605577 -0.119 0.779803631271153 0.1095 0.0269082906930108
"8563" "CXorf61" 10 0.5905 -0.0087 0.973673181993452 -0.03 0.779803631271153 -0.0387 0.0139576049219883
"8564" "AICDA" 10 -0.2216 0.1087 0.849209396273893 0.0103 0.779803631271153 0.119 0.0291152412785445
"8565" "GEN1" 10 -0.0547 -0.1264 0.672721528608032 0.0436 0.779803631271153 -0.0828 0.0639773618546829
"8566" "LYPD1" 10 0.242 0.0025 0.735327868055097 0.107 0.779803631271153 0.1095 0.0494817210858586
"8567" "CFDP1" 10 -0.2956 0.3554 0.453854632405628 0.1142 0.779803631271153 0.4696 0.141746468216157
"8568" "TRAF3IP2" 10 -0.2988 0.079 0.902279432467866 0.1821 0.779803631271153 0.2611 0.0218434486077163
"8569" "RBM7" 10 -0.2333 0.2012 0.849209396273893 0.2283 0.779803631271153 0.4295 0.0291152412785445
"8570" "FAM133A" 10 0.2009 0.3212 0.826136008915588 0.2336 0.779803631271153 0.5548 0.0326884734681695
"8571" "ANKS1B" 10 0.025 -0.0386 0.735327868055097 0.2525 0.779803631271153 0.2139 0.0494817210858586
"8572" "SYTL3" 10 -0.1095 -0.0797 0.648815260585626 0.2529 0.779803631271153 0.1732 0.0702432078595933
"8573" "FZD8" 10 -0.2136 -0.3537 0.804505368165958 0.2814 0.779803631271153 -0.0723 0.0362805045695572
"8574" "ZNF32" 10 -0.2846 0.3842 0.483527649323434 0.388 0.779803631271153 0.7722 0.12794719465384
"8575" "C2orf68" 10 -0.7407 0.3808 0.445402060149582 0.5189 0.779803631271153 0.8997 0.145924571735465
"8576" "TXNDC5" 9 0.2648 0.0771 0.942001596683226 -0.2701 0.779803631271153 -0.193 0.0172021742018815
"8577" "FAM159B" 9 0.1342 -0.2361 0.884629526972517 -0.1681 0.779803631271153 -0.4042 0.0241210040895303
"8578" "INSL5" 9 0.3085 -0.0225 0.676317531707212 -0.0722 0.779803631271153 -0.0947 0.0630716996651228
"8579" "ARHGEF11" 9 -0.0556 0.128 0.639702188375724 -0.4288 0.779803631271153 -0.3008 0.0727479053733908
"8580" "LRRC3" 9 -0.1394 -0.832 0.595243995083354 -0.3908 0.779803631271153 -1.2228 0.0859610318282987
"8581" "SOD3" 9 0.3621 -0.5386 0.302837748487843 -0.3474 0.779803631271153 -0.886 0.238833054119394
"8582" "ZFP82" 9 0.6156 -0.0442 0.546106912305241 -0.3461 0.779803631271153 -0.3903 0.102708480591765
"8583" "INSL6" 8 0.1706 -0.8186 0.201657484673289 0.0596 0.826662845235431 -0.759 0.332212914909117
"8584" "BTNL8" 9 0.3137 -0.0957 0.861636646116192 -0.1677 0.779803631271153 -0.2634 0.0272968897000327
"8585" "SPTSSB" 9 0.4931 -0.1086 0.831899138912267 -0.0832 0.779803631271153 -0.1918 0.0317714668128354
"8586" "AHNAK" 9 -0.0394 0.0019 0.982347961049427 -0.05 0.779803631271153 -0.0481 0.0131363726125086
"8587" "GPT2" 9 -0.1536 -0.2726 0.707477579868428 -0.007 0.779803631271153 -0.2796 0.0556060544546534
"8588" "MATN2" 10 -0.5282 -0.0204 0.934550136542276 0.0107 0.779803631271153 -0.0097 0.0180232291199332
"8589" "RPS15" 9 -3.1065 0.5574 0.659756876181792 0.0416 0.779803631271153 0.599 0.0673217068793822
"8590" "RPS19" 9 -2.3209 -0.3718 0.454097584174927 0.0881 0.779803631271153 -0.2837 0.141628068255507
"8591" "RAB18" 9 -0.1864 -0.3637 0.77636835281213 0.1054 0.779803631271153 -0.2583 0.0413228694972762
"8592" "SRPK1" 9 -0.8867 -0.0371 0.681591339207251 0.1084 0.779803631271153 0.0713 0.061760375422128
"8593" "PWWP2B" 9 -0.8617 0.0069 0.934550136542276 0.1587 0.779803631271153 0.1656 0.0180232291199332
"8594" "HSD11B1L" 9 -0.4399 -1.067 0.671713875432562 0.3206 0.779803631271153 -0.7464 0.0642328329590514
"8595" "G2E3" 10 0.2032 0.1159 0.917530178721876 -0.2182 0.779803631271153 -0.1023 0.0199837376414201
"8596" "DPRX" 10 0.3122 0.0607 0.897630582292416 -0.2054 0.779803631271153 -0.1447 0.0224301379183501
"8597" "ZNF214" 10 0.1908 0.086 0.651653681190808 -0.1762 0.779803631271153 -0.0902 0.0694764416572044
"8598" "ZC3H12A" 10 0.218 -0.2204 0.9267666017252 -0.1284 0.779803631271153 -0.3488 0.0189049794777233
"8599" "SPANXF1" 10 0.1635 -0.3551 0.681443912878983 -0.0868 0.779803631271153 -0.4419 0.0617967619647041
"8600" "SVOPL" 10 -0.2138 0.0566 0.897946706465437 -0.0829 0.779803631271153 -0.0263 0.0223899460715771
"8601" "IL1RN" 10 0.1658 -0.2885 0.411979137290751 -0.0705 0.779803631271153 -0.359 0.163640818769462
"8602" "C22orf15" 10 -0.1845 -0.4365 0.916697408047454 0.0021 0.779803631271153 -0.4344 0.020082747866436
"8603" "FGF22" 10 -0.9288 0.1631 0.841392387526502 0.0773 0.779803631271153 0.2404 0.030296709883439
"8604" "CAPS2" 10 -0.1157 -0.0357 0.956551693630198 0.2853 0.779803631271153 0.2496 0.0156629079285448
"8605" "FAM24B" 7 -0.1532 0.2404 0.441604626601967 0.1411 0.779803631271153 0.3815 0.147839578629373
"8606" "PIM3" 9 -0.5077 -1.4616 0.0329853572015689 0.0628 0.905174229517876 -1.3988 0.870643054110001
"8607" "CYP8B1" 7 -0.0082 -1.1729 0.333512491020249 0.1327 0.779803631271153 -1.0402 0.214428764214132
"8608" "SERPINB9" 10 0.2146 -0.0476 0.924022910735301 -0.2013 0.779803631271153 -0.2489 0.0192217293669258
"8609" "TNRC6B" 10 -0.0292 -0.1861 0.378049606326041 -0.1433 0.779803631271153 -0.3294 0.183830781674915
"8610" "PDCD6IP" 10 -0.2048 -0.4771 0.235970684164196 -0.111 0.779803631271153 -0.5881 0.304958911064231
"8611" "CLDN2" 10 0.0486 0.3681 0.592098797276464 0.0493 0.779803631271153 0.4174 0.0869620701717854
"8612" "KLHL35" 10 -0.4032 0.056 0.711818466138402 0.2419 0.779803631271153 0.2979 0.0546184970067857
"8613" "PMVK" 9 -1.5848 -0.1458 0.735327868055097 -0.307 0.779803631271153 -0.4528 0.0494817210858586
"8614" "HSPA1L" 9 -0.1281 -0.4576 0.393428113524693 -0.2467 0.779803631271153 -0.7043 0.174380191974231
"8615" "RASGRP2" 9 -0.4435 -0.4998 0.589239299362704 -0.175 0.779803631271153 -0.6748 0.0878801950221362
"8616" "CTNNB1" 9 0.1023 -0.124 0.902845580633783 -0.1301 0.779803631271153 -0.2541 0.0217726377383372
"8617" "GPR125" 8 0.2595 -0.1054 0.935516036085016 -0.1288 0.779803631271153 -0.2342 0.0179155325069758
"8618" "TCF4" 8 0.2671 -0.0728 0.325208891280318 -0.0546 0.779803631271153 -0.1274 0.220737521952648
"8619" "HSD17B8" 8 -0.4855 0.2485 0.875984977873123 0.1493 0.779803631271153 0.3978 0.0252868365948726
"8620" "CLEC6A" 8 0.2217 -0.0302 0.969024604757903 0.2278 0.779803631271153 0.1976 0.0144094398677516
"8621" "CALCB" 9 -0.0229 -1.106 0.415749587941862 -0.2416 0.779803631271153 -1.3476 0.161540958511459
"8622" "FBXL5" 10 -0.0502 0.0197 0.827119462615851 -0.2337 0.779803631271153 -0.214 0.0325308174920266
"8623" "NFYA" 9 -0.9093 -0.3074 0.835448087626775 -0.2187 0.779803631271153 -0.5261 0.0312149683885643
"8624" "CNTRL" 9 -0.0271 -0.6265 0.372420580499797 -0.1481 0.779803631271153 -0.7746 0.187422926359067
"8625" "GPR153" 10 -0.6322 0.0843 0.79338469201636 -0.1296 0.779803631271153 -0.0453 0.0382222045478067
"8626" "TSGA13" 9 0.1881 -0.2535 0.499941733914035 -0.1041 0.779803631271153 -0.3576 0.120851302811277
"8627" "TVP23C" 9 -0.3734 -0.3771 0.596807361364386 -0.104 0.779803631271153 -0.4811 0.0854668601507351
"8628" "PEX16" 10 -0.614 0.021 0.950137529495412 -0.081 0.779803631271153 -0.06 0.0163311323182913
"8629" "ACER2" 9 0.4444 0.0622 0.86773265748016 -0.0474 0.779803631271153 0.0148 0.0264313400143174
"8630" "EDN2" 9 -0.6613 -0.0939 0.568498516284684 0.1541 0.779803631271153 0.0602 0.0947751024300519
"8631" "FCGR1B" 9 -0.749 0.525 0.221472742121947 0.1625 0.779803631271153 0.6875 0.322388635529826
"8632" "SLC18A1" 10 0.0139 -0.5519 0.302837748487843 -0.2425 0.781112621321525 -0.7944 0.238402880190286
"8633" "PYGO2" 10 -0.2107 -0.5609 0.152586146595891 0.0669 0.783177880682576 -0.494 0.427854880756415
"8634" "ZNF683" 9 -0.6716 0.2334 0.706673472906283 0.3088 0.781112621321525 0.5422 0.0555186196149552
"8635" "AASDH" 8 -0.2403 0.4705 0.721000990960213 0.3137 0.781112621321525 0.7842 0.052304174810311
"8636" "KPNA7" 9 -0.4155 -0.0184 0.816156375903691 0.3528 0.781112621321525 0.3344 0.0340894854569114
"8637" "CHTF18" 5 -1.9666 0.4375 0.672721528608032 0.5875 0.781112621321525 1.025 0.0636919463953666
"8638" "RIPK2" 8 0.2179 -0.5286 0.197799155027694 0.0718 0.676540384443277 -0.4568 0.394732682786348
"8639" "ZNF182" 9 0.441 -0.0364 0.986464356858367 -0.0482 0.781112621321525 -0.0846 0.0126055877799772
"8640" "GPR110" 9 0.0322 -0.0877 0.604429202262 -0.0177 0.781112621321525 -0.1054 0.0827771358280973
"8641" "ST6GALNAC5" 10 0.0731 -0.0934 0.62806326083377 8e-04 0.781112621321525 -0.0926 0.0757410632546949
"8642" "C3orf70" 10 -0.5745 0.1088 0.9267666017252 0.2613 0.781112621321525 0.3701 0.0187267600024454
"8643" "ICA1" 9 0.0252 0.0976 0.903746277698086 0.3599 0.781112621321525 0.4575 0.0214717900336451
"8644" "GJB1" 9 -0.1982 0.3898 0.463157528873645 0.3666 0.781112621321525 0.7564 0.136911153049615
"8645" "DIP2A" 9 -1.0234 0.5768 0.696736098510072 0.6621 0.781112621321525 1.2389 0.0578281525343326
"8646" "SLC10A5" 10 0.3637 -0.1211 0.867615661091313 -0.2 0.781112621321525 -0.3211 0.0262434633781903
"8647" "MMADHC" 10 0.4464 0.0497 0.996485871930091 -0.1875 0.781112621321525 -0.1378 0.0117119661712639
"8648" "CPE" 10 -0.2069 -0.3201 0.421870733918259 -0.1158 0.781112621321525 -0.4359 0.157805500221175
"8649" "BBS10" 10 -0.1163 -0.1739 0.948742526622624 -0.0187 0.781112621321525 -0.1926 0.0163103074222873
"8650" "PIGT" 10 0.4062 -0.2534 0.820950419275957 0.0439 0.781112621321525 -0.2095 0.0333034347322083
"8651" "KLHL32" 10 -0.14 0.153 0.753670194057343 0.2103 0.781112621321525 0.3633 0.0454600277402946
"8652" "BYSL" 10 -1.247 0.2252 0.449912519567661 0.398 0.781112621321525 0.6232 0.143308242596792
"8653" "NEDD8" 7 -0.4488 -0.2907 0.67352952641777 -0.1568 0.781257979077282 -0.4475 0.0634563530741066
"8654" "ZNF783" 8 -0.2153 -0.116 0.62806326083377 0.0742 0.781348249649336 -0.0418 0.0756865868144796
"8655" "POLR2B" 10 -2.5256 0.162 0.411979137290751 -0.1096 0.781348249649336 0.0524 0.16318404628532
"8656" "EOMES" 10 -0.647 -0.0631 0.333512491020249 -0.0128 0.781348249649336 -0.0759 0.213935726849453
"8657" "TRIM60" 10 0.1743 -0.0321 0.772715496992178 0.0595 0.781348249649336 0.0274 0.0417208321268115
"8658" "WFDC10A" 10 0.1711 -0.0793 0.828615579050665 0.1322 0.781348249649336 0.0529 0.032031091537605
"8659" "CSF2" 10 -0.3104 0.2447 0.679332318288869 0.2411 0.781348249649336 0.4858 0.0619860663541418
"8660" "PROM2" 9 -0.173 -0.4571 0.374334756052013 -0.2734 0.781348249649336 -0.7305 0.185719063636929
"8661" "BUB3" 9 -2.2796 -0.8602 0.371259978875729 -0.2225 0.781348249649336 -1.0827 0.187697283521882
"8662" "GNG8" 9 -0.088 -0.2027 0.71870774165343 -0.1788 0.781348249649336 -0.3815 0.0527617540600409
"8663" "FAM209B" 10 0.231 -0.0568 0.609777300620153 -0.1733 0.781348249649336 -0.2301 0.0810866113852416
"8664" "SH3RF1" 9 -0.0193 0.1042 0.966242108007508 -0.1452 0.781348249649336 -0.041 0.0144947819127459
"8665" "WNK3" 9 0.2195 -0.2658 0.591078512412798 -0.1394 0.781348249649336 -0.4052 0.08691395653811
"8666" "WNT6" 10 -0.0774 -0.5889 0.193475308025979 0.0751 0.942271726847823 -0.5138 0.307502184314366
"8667" "EXOC3L2" 9 -0.7701 -0.5382 0.614540657092638 0.0414 0.781348249649336 -0.4968 0.0796522012771088
"8668" "ZNF341" 9 -0.2258 0.2467 0.917152597384812 0.1864 0.781348249649336 0.4331 0.0198133245761675
"8669" "RAMP1" 9 -0.9077 0.1374 0.781441662549157 0.2207 0.781348249649336 0.3581 0.0400974481268779
"8670" "PIGQ" 9 -0.5938 -0.626 0.673895837198554 0.2288 0.781348249649336 -0.3972 0.0633444360873496
"8671" "TTBK2" 9 -0.4102 -0.2715 0.639151045095604 0.256 0.781348249649336 -0.0155 0.0725490332192778
"8672" "XYLB" 9 -0.8364 0.5044 0.635396916819973 0.3014 0.781348249649336 0.8058 0.073600091537749
"8673" "HACE1" 9 -0.2119 0.1888 0.948742526622624 0.4291 0.781348249649336 0.6179 0.0162801178819699
"8674" "NFE2" 9 -0.7609 0.0377 0.528493092809431 0.4319 0.781348249649336 0.4696 0.108929147412883
"8675" "TAF15" 9 -1.4471 -0.211 0.859440964606211 0.4611 0.781348249649336 0.2501 0.0273676886525623
"8676" "AK8" 9 -0.6374 0.2505 0.985077904976935 0.5487 0.781348249649336 0.7992 0.0127049678915177
"8677" "CLPTM1" 8 -0.6343 0.3807 0.598760117296945 -0.1186 0.781348249649336 0.2621 0.084481489512478
"8678" "ALDH1B1" 10 -0.5861 -0.4307 0.696629286977575 0.0295 0.781348249649336 -0.4012 0.0578037927713193
"8679" "HHLA2" 8 0.2709 -0.0594 0.546106912305241 0.0429 0.781348249649336 -0.0165 0.102312957563382
"8680" "CYP51A1" 10 0.2158 -0.0458 0.997371516851096 -0.0207 0.781348249649336 -0.0665 0.0116086182090165
"8681" "FLNB" 10 -0.6552 0.3273 0.991236572458316 0.3908 0.781348249649336 0.7181 0.0121487384232165
"8682" "M1AP" 8 -0.0992 -0.3373 0.242188138819584 -0.3591 0.781348249649336 -0.6964 0.297341982442135
"8683" "EDNRB" 8 -0.3897 0.1147 0.866801591178476 -0.2535 0.781348249649336 -0.1388 0.0263210055274533
"8684" "ZP1" 8 -0.5004 -0.2529 0.673895837198554 -0.2517 0.781348249649336 -0.5046 0.0633444360873496
"8685" "TSPAN13" 9 0.5257 -0.3632 0.474057401957712 -0.187 0.781348249649336 -0.5502 0.131782002217981
"8686" "TMEM189-UBE2V1" 8 -0.2628 -0.1757 0.546106912305241 -0.157 0.781348249649336 -0.3327 0.102312957563382
"8687" "UBE2G2" 8 -1.6781 -0.1017 0.626013998943095 0.0169 0.781348249649336 -0.0848 0.076277592195836
"8688" "CHTF8" 8 -1.2352 0.3747 0.441381019540081 0.2784 0.781348249649336 0.6531 0.147509752853208
"8689" "MYOC" 9 -0.0454 -1.1973 0.38869046379311 -0.5657 0.781348249649336 -1.763 0.176769114446546
"8690" "STK32C" 9 0.1165 -0.3725 0.568498516284684 -0.2821 0.781348249649336 -0.6546 0.0943898636623995
"8691" "MYLK4" 10 -0.2016 -0.0163 0.892390632988412 -0.2362 0.781348249649336 -0.2525 0.0228744706289694
"8692" "SMAD7" 9 0.2829 -0.1026 0.738677065578612 -0.1943 0.781348249649336 -0.2969 0.048473070849139
"8693" "LSAMP" 9 0.0351 -0.0867 0.802533160211094 -0.1884 0.781348249649336 -0.2751 0.0363462132294327
"8694" "CBX8" 9 -0.096 -0.105 0.452296801036693 -0.1049 0.781348249649336 -0.2099 0.142069527427949
"8695" "C10orf2" 9 -1.9168 -0.0623 0.703798180609932 -0.0824 0.781348249649336 -0.1447 0.0561309945490011
"8696" "ZFPL1" 9 -0.31 -0.0908 0.838804917337166 -0.0644 0.781348249649336 -0.1552 0.0304386197104008
"8697" "RNF167" 9 -0.0439 -0.1959 0.627192046367127 -0.013 0.781348249649336 -0.2089 0.0759374153048619
"8698" "NEDD4" 10 -0.6109 -0.0476 0.999822631512899 0.1089 0.781348249649336 0.0613 0.011396689709047
"8699" "CCNH" 10 -1.31 0.0298 0.78279431253927 -0.0485 0.781348249649336 -0.0187 0.0398496031388005
"8700" "DEFB119" 10 0.1486 -0.3577 0.734118616441 -0.0045 0.781348249649336 -0.3622 0.0494300517252081
"8701" "MIEN1" 10 -0.4567 -0.2233 0.853573620338024 0.0726 0.781348249649336 -0.1507 0.0282201783917757
"8702" "LRRC32" 10 -0.284 0.0157 0.939780024207292 0.1197 0.781348249649336 0.1354 0.0172413353819254
"8703" "STX1B" 10 -0.2639 0.077 0.370877674757997 0.1214 0.781348249649336 0.1984 0.187944806445153
"8704" "SLC7A10" 10 -0.4594 0.3081 0.519151063794022 0.1676 0.781348249649336 0.4757 0.112583810811419
"8705" "TCAIM" 10 -0.0794 -0.1544 0.828684093387363 0.2179 0.781348249649336 0.0635 0.0320202118194612
"8706" "NCOR1" 10 -0.8048 0.0013 0.597942136007229 0.225 0.781348249649336 0.2263 0.0847379224641112
"8707" "TBX15" 10 0.3143 0.0151 0.916697408047454 0.2369 0.781348249649336 0.252 0.0198672396474807
"8708" "ATRNL1" 10 -0.3896 0.1426 0.946572977474464 0.2451 0.781348249649336 0.3877 0.0165098558174923
"8709" "CHD1" 10 -0.1124 -0.2482 0.302179289139442 0.4112 0.781348249649336 0.163 0.238883811391336
"8710" "C18orf21" 10 -1.3998 0.6673 0.329467616537226 0.4572 0.781348249649336 1.1245 0.216980914045493
"8711" "RAET1L" 8 0.2247 0.2165 0.568498516284684 -0.2345 0.782255471754782 -0.018 0.0941641918801319
"8712" "ZNF74" 8 0.1629 0.037 0.998270132909226 -0.1906 0.782255471754782 -0.1536 0.0114305565252675
"8713" "GJB4" 8 -0.2402 0.108 0.926223115921366 0.038 0.782255471754782 0.146 0.0186340139715818
"8714" "SYNJ2" 8 -0.2967 -0.0503 0.568498516284684 0.098 0.782255471754782 0.0477 0.0941641918801319
"8715" "MYO1C" 8 -0.4329 0.0137 0.665175894135722 0.1331 0.782255471754782 0.1468 0.0653690876595466
"8716" "SLC16A1" 10 -0.8458 -0.6465 0.37231237726459 -0.3512 0.782535714298987 -0.9977 0.186653393968506
"8717" "NIT1" 10 -0.2533 -0.1352 0.800161902638392 0.0609 0.782535714298987 -0.0743 0.0365454891542617
"8718" "DDX1" 10 -1.9783 0.9496 0.122792476804015 0.0762 0.980372866732678 1.0258 0.425688753631938
"8719" "NINJ2" 9 -0.9224 -0.4646 0.681443912878983 0.256 0.783177880682576 -0.2086 0.0610719400788497
"8720" "KIAA1107" 9 -0.4177 0.2347 0.996398075849392 0.3316 0.783177880682576 0.5663 0.0114907790432704
"8721" "SLC35E1" 8 -0.7397 0.2148 0.517399839390918 0.2985 0.783177880682576 0.5133 0.112798120470561
"8722" "CDH22" 8 -0.2215 0.3033 0.920749383153404 0.4156 0.783177880682576 0.7189 0.0191393943471453
"8723" "TIMM17A" 8 -1.0821 0.2481 0.586323432659889 -0.0461 0.783177880682576 0.202 0.0880024016789096
"8724" "KDM5C" 10 -0.0371 -0.073 0.767915521909151 -0.4172 0.783177880682576 -0.4902 0.0422891811682662
"8725" "TMEM89" 10 0.0779 -0.0993 0.976584221439038 -0.2454 0.783177880682576 -0.3447 0.0132799036711424
"8726" "PCDHGA11" 10 0.0062 -0.0867 0.671359787523096 0.0073 0.783177880682576 -0.0794 0.0635875342797716
"8727" "ZNF785" 10 -0.2017 -0.3089 0.866801591178476 0.1462 0.783177880682576 -0.1627 0.026036789758941
"8728" "SIRPB2" 10 -0.7535 0.0953 0.998270132909226 0.3259 0.783177880682576 0.4212 0.011329274362341
"8729" "IQGAP1" 10 -0.7248 0.3144 0.417463779429893 0.4307 0.783177880682576 0.7451 0.159604483321571
"8730" "PRR13" 8 -0.5972 0.2724 0.990700150290216 0.1047 0.783177880682576 0.3771 0.0119902937595491
"8731" "TIMP2" 10 -0.2564 -0.0303 0.671334000826457 0.1202 0.783177880682576 0.0899 0.0635940618391303
"8732" "C20orf26" 10 0.2831 -0.3056 0.361254180218831 -0.3245 0.783177880682576 -0.6301 0.19372489266196
"8733" "PLIN2" 10 -0.0163 -0.736 0.120937049623331 0.0769 0.955797533151655 -0.6591 0.43770464305647
"8734" "FOXN4" 10 -0.1776 -0.4361 0.646788629496981 -0.2807 0.783177880682576 -0.7168 0.0700340236220327
"8735" "VSTM2L" 10 -0.0208 -0.1358 0.816153846262831 -0.1826 0.783177880682576 -0.3184 0.0337346310094212
"8736" "CEP135" 10 0.0227 -0.3938 0.519526136899753 -0.1551 0.783177880682576 -0.5489 0.111953803116657
"8737" "SPINK2" 10 0.3625 0.297 0.534918780440971 -0.0741 0.783177880682576 0.2229 0.106001823466159
"8738" "BMPR1A" 10 0.2353 -0.1233 0.57970031665392 -0.0669 0.783177880682576 -0.1902 0.0901705083303538
"8739" "SOX11" 10 -0.1726 -0.0346 0.998270132909226 0.0204 0.783177880682576 -0.0142 0.011329274362341
"8740" "ZNF567" 10 -0.1907 0.1367 0.772339594460244 0.1598 0.783177880682576 0.2965 0.0414513804239709
"8741" "ARMC1" 10 -0.1309 -0.1397 0.703798180609932 0.1863 0.783177880682576 0.0466 0.0557513419667947
"8742" "MYO19" 10 -0.8614 0.0854 0.993781954959171 0.3582 0.783177880682576 0.4436 0.0117186350675098
"8743" "TMEM147" 8 -0.3255 -0.3808 0.925320606863121 0.3216 0.783177880682576 -0.0592 0.0186124713253697
"8744" "MAD2L1" 9 -0.8362 -0.241 0.737869206058058 -0.2338 0.783177880682576 -0.4748 0.0482814899082297
"8745" "KRTCAP3" 9 -0.3695 -0.428 0.636964850729218 -0.1097 0.783177880682576 -0.5377 0.0727426586289645
"8746" "SERHL2" 9 -0.1316 0.0698 0.976398359006307 0.0887 0.783177880682576 0.1585 0.0132973843894668
"8747" "ABCB10" 9 -0.5484 0.1505 0.656812777410527 0.0934 0.783177880682576 0.2439 0.0673485276394793
"8748" "CLCN7" 10 -0.1505 -0.1941 0.413016069905292 0.2295 0.783177880682576 0.0354 0.162065479362693
"8749" "ADIPOR1" 9 -0.2062 0.0803 0.869321181830162 0.2587 0.783177880682576 0.339 0.0256857971486875
"8750" "C1orf194" 9 -0.3097 0.4754 0.519746772729583 0.2606 0.783177880682576 0.736 0.111866505801321
"8751" "TUBB2A" 9 -0.6883 0.3595 0.948742526622624 0.3222 0.783177880682576 0.6817 0.0160468035378702
"8752" "WDR75" 9 -2.0708 0.4889 0.449912519567661 0.3248 0.783177880682576 0.8137 0.142722406262228
"8753" "C1QTNF1" 9 -0.255 0.1713 0.909578699665056 0.4003 0.783177880682576 0.5716 0.0204638580035807
"8754" "TBC1D13" 10 -0.2771 -0.2757 0.663809968349816 0.0741 0.783177880682576 -0.2016 0.0655196692699895
"8755" "ANGEL1" 10 -0.5416 0.0941 0.818023788250503 0.202 0.783177880682576 0.2961 0.033427883295843
"8756" "B3GNT1" 10 -0.737 0.0605 0.421201226329633 0.3175 0.783177880682576 0.378 0.157565139595987
"8757" "ZNF732" 10 0.1847 0.0939 0.957828568610793 -0.0592 0.783177880682576 0.0347 0.0151106700438617
"8758" "STARD5" 10 -0.038 -0.0271 0.660487601013113 0.0057 0.783177880682576 -0.0214 0.0663834139438616
"8759" "HLA-DPB1" 10 -0.1068 0.1443 0.876107748999542 0.1917 0.783177880682576 0.336 0.0247548588178309
"8760" "NTRK2" 8 0.3335 -0.2471 0.718319571724388 -0.1683 0.783177880682576 -0.4154 0.0524762164308881
"8761" "TRO" 8 0.2021 0.2226 0.943397146971213 0.1038 0.783177880682576 0.3264 0.0166128294780726
"8762" "MRPS33" 8 0.0515 0.2502 0.859440964606211 0.1221 0.783177880682576 0.3723 0.027079007242619
"8763" "MMRN2" 8 -0.6359 -0.0123 0.959738843991305 0.3351 0.783177880682576 0.3228 0.0149179808020736
"8764" "PAICS" 9 -0.6661 -0.2692 0.573152620931877 -0.4158 0.783177880682576 -0.685 0.0923559110583781
"8765" "GZMK" 9 0.3585 -0.1456 0.846088051852323 -0.1682 0.783177880682576 -0.3138 0.029034750229197
"8766" "NAV3" 9 -0.0308 -0.2707 0.788563109660496 -0.1538 0.783177880682576 -0.4245 0.0384730175521037
"8767" "TAS2R43" 9 0.4411 -0.236 0.827119462615851 -0.0296 0.783177880682576 -0.2656 0.03196115254044
"8768" "MCAM" 9 -0.1554 -0.3868 0.202493517910623 0.0772 0.841213335492232 -0.3096 0.326209638057822
"8769" "MRPS18C" 9 -0.7309 -0.0493 0.720191359414444 0.1863 0.783177880682576 0.137 0.0520640869376002
"8770" "SLC4A4" 9 -0.3551 -0.2695 0.916697408047454 0.2025 0.783177880682576 -0.067 0.0196137494497408
"8771" "MST1R" 9 -0.3057 -1.1923 0.262479289506775 0.2543 0.783177880682576 -0.938 0.275091918779971
"8772" "LRRC25" 9 -0.7368 0.0606 0.488400504285232 0.297 0.783177880682576 0.3576 0.124882581968835
"8773" "SEC62" 9 -0.5703 0.2731 0.430253029299938 0.4187 0.783177880682576 0.6918 0.152731492612519
"8774" "TRIM62" 10 0.0905 -0.3252 0.65069513508578 -0.2388 0.783177880682576 -0.564 0.0689781715557491
"8775" "SH3GL2" 10 0.2695 0.0068 0.997371516851096 -0.1777 0.783177880682576 -0.1709 0.0114066384574289
"8776" "PPAP2A" 10 0.1869 -0.3237 0.420548790064165 -0.1246 0.783177880682576 -0.4483 0.157919280075964
"8777" "C8orf31" 10 -0.1505 -0.1303 0.439412282736948 -0.0556 0.783177880682576 -0.1859 0.147987307931289
"8778" "C1QL2" 10 -0.0506 -0.1393 0.634560620821714 0.004 0.783177880682576 -0.1353 0.0734173986667113
"8779" "NMNAT3" 10 0.1179 0.3596 0.678443690549216 0.0112 0.783177880682576 0.3708 0.06181270161706
"8780" "CD47" 10 -0.0759 -0.0395 0.749916947010636 0.032 0.783177880682576 -0.0075 0.0458142922390498
"8781" "PRG2" 10 -0.2309 -0.6709 0.152741722349683 0.0812 0.952009523552462 -0.5897 0.370802198501986
"8782" "FER" 10 0.0493 0.0948 0.865881651831479 0.0718 0.783177880682576 0.1666 0.0261656719630783
"8783" "HIGD1A" 10 -0.3899 -0.1326 0.84279058339863 0.1362 0.783177880682576 0.00359999999999999 0.029530840880916
"8784" "VWA1" 10 -0.3822 0.1552 0.899945087475952 0.1464 0.783177880682576 0.3016 0.0216486950055003
"8785" "SH2D4B" 10 -0.3911 0.2231 0.626013998943095 0.1627 0.783177880682576 0.3858 0.0758544719145213
"8786" "SLC22A5" 10 -0.1155 -0.1858 0.337065920488113 0.1636 0.783177880682576 -0.0222 0.210719999277706
"8787" "NDE1" 10 -0.3845 0.2889 0.190909768011117 0.0821 0.899604066534729 0.371 0.323935303821327
"8788" "HIF1A" 10 0.0464 0.1281 0.901505921887329 0.253 0.783177880682576 0.3811 0.0214540171924506
"8789" "KCNAB3" 10 -0.1441 -0.4254 0.520619842023157 0.3167 0.783177880682576 -0.1087 0.111521640804227
"8790" "AGAP5" 10 -0.5571 0.2188 0.930018765394882 0.3636 0.783177880682576 0.5824 0.0180799256409682
"8791" "FOXN2" 10 -0.0858 0.4967 0.867615661091313 0.5395 0.783177880682576 1.0362 0.0259230656035892
"8792" "TLE3" 8 -1.1447 -0.6632 0.499452950100003 -0.262 0.783193138846963 -0.9252 0.120144340922204
"8793" "CKLF" 8 0.1653 -0.4656 0.449912519567661 -0.1788 0.783193138846963 -0.6444 0.142718086540274
"8794" "ABCA6" 9 -0.0694 -4e-04 0.999806525142836 0.0262 0.783193138846963 0.0258 0.0111960255680689
"8795" "ORC1" 8 -0.8305 -0.3074 0.663809968349816 0.0315 0.783193138846963 -0.2759 0.0655163232970243
"8796" "WASF3" 8 -0.3065 -0.014 0.546106912305241 0.2352 0.783193138846963 0.2212 0.101842216917769
"8797" "ZNF576" 10 0.0698 -0.618 0.648815260585626 -0.1802 0.783721687046582 -0.7982 0.0693631143264242
"8798" "STK4" 10 -0.0423 -0.0035 0.635789380353227 0.1284 0.783721687046582 0.1249 0.0729481558573908
"8799" "HHAT" 10 -0.1168 -0.1744 0.416876303348109 0.1602 0.783721687046582 -0.0142 0.159768214167795
"8800" "TNIP1" 10 -0.9878 1.2007 0.318846720081226 0.1832 0.783721687046582 1.3839 0.22444995886801
"8801" "KLF1" 10 -0.9066 -0.5873 0.286329895716583 0.3421 0.783721687046582 -0.2452 0.252020670400346
"8802" "HIST1H1B" 10 -0.9369 0.7665 0.591078512412798 0.5331 0.783721687046582 1.2996 0.0863404979493389
"8803" "C19orf73" 7 0.2379 -0.3836 0.568498516284684 0.25 0.783721687046582 -0.1336 0.093800399501502
"8804" "DDX19A" 9 -1.1471 -0.3131 0.996084232504074 -0.1974 0.783721687046582 -0.5105 0.0114580823881703
"8805" "ZDHHC6" 9 0.4094 -0.2229 0.35314696198645 -0.1888 0.783721687046582 -0.4117 0.199077754363247
"8806" "KCTD5" 9 -1.6598 0.0941 0.837773666707022 -0.1545 0.783721687046582 -0.0604 0.0302064160210767
"8807" "STBD1" 9 0.3066 0.2915 0.473011716735501 0.0041 0.783721687046582 0.2956 0.131603560116071
"8808" "NACC2" 9 -0.2392 -0.2461 0.77636835281213 -0.1016 0.783721687046582 -0.3477 0.0405979768839444
"8809" "MPPED2" 9 0.2481 -0.1423 0.5239664736573 -0.0916 0.783721687046582 -0.2339 0.110066193231073
"8810" "CORO2A" 9 -0.1819 -0.3074 0.409257457620781 0.1333 0.783721687046582 -0.1741 0.16401421933378
"8811" "ADIPOQ" 9 -0.0613 0.339 0.477207065945836 0.1379 0.783721687046582 0.4769 0.129697730525926
"8812" "PXDC1" 9 -0.3926 0.3443 0.627606019676216 0.271 0.783721687046582 0.6153 0.075270757042446
"8813" "ITM2A" 9 -0.0922 0.0999 0.840645371714955 0.1872 0.783721687046582 0.2871 0.0297675988922014
"8814" "EMC2" 10 -0.3026 0.1201 0.749916947010636 -0.2192 0.784486872194887 -0.0991 0.0455626370318816
"8815" "PCNP" 10 -0.1279 0.1349 0.811485516947808 -0.2117 0.784486872194887 -0.0768 0.0342823444467515
"8816" "CAMKV" 10 -0.158 -0.1067 0.648815260585626 -0.0024 0.784486872194887 -0.1091 0.0691921990236721
"8817" "MARCKSL1" 10 -1.0584 0.3041 0.415749587941862 0.297 0.784486872194887 0.6011 0.160165189608448
"8818" "MTERFD1" 8 0.0461 -0.158 0.760072886988342 -0.1262 0.784609816509403 -0.2842 0.0435312989439935
"8819" "PRR19" 8 -0.6715 -0.1707 0.625317148256382 0.0592 0.784609816509403 -0.1115 0.0757256610953929
"8820" "APH1B" 8 -0.4242 -0.4962 0.37231237726459 0.1918 0.784609816509403 -0.3044 0.186018884184229
"8821" "RNF166" 9 -1.2194 0.1458 0.814557723977288 0.4361 0.784609816509403 0.5819 0.033752206751332
"8822" "ULBP2" 9 0.1422 -0.063 0.887450198237814 -0.3916 0.784609816509403 -0.4546 0.0230342176620646
"8823" "AMELY" 9 0.3858 -0.2184 0.566051353191823 -0.2153 0.784609816509403 -0.4337 0.0944187182275519
"8824" "FAM216A" 9 0.0649 -0.4488 0.33490013755141 -0.076 0.784609816509403 -0.5248 0.211866708503617
"8825" "ARGLU1" 9 -1.2135 0.5654 0.67795744109613 0.0726 0.784609816509403 0.638 0.0616261020684973
"8826" "ZNF600" 9 0.35 0.3672 0.568498516284684 0.0955 0.784609816509403 0.4627 0.0935805965841048
"8827" "CECR6" 10 -0.8592 0.3058 0.924022910735301 0.0975 0.784609816509403 0.4033 0.0185677170198824
"8828" "NAGS" 9 -0.3982 -0.0054 0.861636646116192 0.1382 0.784609816509403 0.1328 0.026541900516692
"8829" "PLAUR" 9 -0.4831 0.0468 0.866801591178476 0.2449 0.784609816509403 0.2917 0.0258156732182001
"8830" "LGALS3" 9 -0.2531 -0.0144 0.894920991398897 0.3941 0.784609816509403 0.3797 0.0220748870831681
"8831" "IL5" 10 0.2331 -0.0111 0.973681726661652 -0.2163 0.784609816509403 -0.2274 0.0133856527812784
"8832" "PHYHIPL" 10 0.3916 -0.3537 0.916697408047454 -0.2079 0.784609816509403 -0.5616 0.0194167034941437
"8833" "CXCL9" 10 0.4932 0.0888 0.957109558571756 -0.1035 0.784609816509403 -0.0147 0.0150065025337652
"8834" "SOX17" 10 0.2912 0.0356 0.544852287015727 -0.0977 0.784609816509403 -0.0621 0.101940528686286
"8835" "NDP" 10 0.4426 -0.0785 0.639702188375724 -0.0924 0.784609816509403 -0.1709 0.0716561745411604
"8836" "MFF" 10 0.1372 -0.3852 0.333512491020249 0.0365 0.784609816509403 -0.3487 0.212898850482327
"8837" "MYO10" 7 -0.5367 0.6029 0.483527649323434 0.3553 0.784831126125121 0.9582 0.126571422045704
"8838" "SFRP2" 5 -0.115 -0.2207 0.302837748487843 -0.2278 0.784898250490748 -0.4485 0.237164000302702
"8839" "NHLRC3" 8 0.3003 -0.168 0.601975072348215 -0.3065 0.785007038513942 -0.4745 0.0826087155210531
"8840" "ZZEF1" 8 0.0465 -0.7277 0.406462251765987 -0.2659 0.785007038513942 -0.9936 0.165220507538195
"8841" "ANKRA2" 8 0.096 -0.0084 0.899228429840929 -0.0619 0.785007038513942 -0.0703 0.0214760771257408
"8842" "WWC3" 8 -0.5706 0.6104 0.44581531623862 0.3022 0.785007038513942 0.9126 0.144236014291152
"8843" "LDLRAD4" 8 -0.7938 0.1955 0.537258409021693 0.7599 0.785007038513942 0.9554 0.104651426730056
"8844" "FAM154B" 10 0.4783 -0.1559 0.67352952641777 -0.149 0.785007038513942 -0.3049 0.0626452514525979
"8845" "PDCD5" 10 -0.0782 -0.208 0.975202387479505 -0.09 0.785007038513942 -0.298 0.0131958349457104
"8846" "MPHOSPH6" 10 0.2475 0.0063 0.490970637554008 -0.0856 0.785007038513942 -0.0793 0.123272287066667
"8847" "HVCN1" 10 -0.6628 0.1993 0.701592642327051 -0.068 0.785007038513942 0.1313 0.0558820434075415
"8848" "RUNDC1" 10 -0.4067 -0.4483 0.409116108134141 0.0461 0.785007038513942 -0.4022 0.163715449700146
"8849" "SLC2A12" 9 -0.1165 -0.5258 0.519746772729583 -0.2534 0.785007038513942 -0.7792 0.11138726103596
"8850" "PSMB8" 9 -0.154 -0.1094 0.880767161388716 -0.2408 0.785007038513942 -0.3502 0.0238540921432591
"8851" "TMEM143" 9 -0.2884 -0.1997 0.760072886988342 -0.2188 0.785007038513942 -0.4185 0.0434564184532928
"8852" "VPS72" 9 -0.6211 0.0241 0.930018765394882 -0.1971 0.785007038513942 -0.173 0.0178367786510413
"8853" "FOXD2" 9 -0.1912 -0.5642 0.411979137290751 -0.0774 0.785007038513942 -0.6416 0.162107150231459
"8854" "LIMS1" 9 0.3085 -0.1717 0.697784251000392 -0.0261 0.785007038513942 -0.1978 0.056767738862288
"8855" "CPNE7" 9 -1.4793 0.2657 0.562516270111222 -0.0097 0.785007038513942 0.256 0.0955413591248859
"8856" "POM121C" 9 0.564 -0.082 0.544852287015727 -0.0048 0.785007038513942 -0.0868 0.101839561897312
"8857" "CORO1C" 9 -0.1432 -0.0417 0.870690682206243 0.0572 0.785007038513942 0.0155 0.0252163610060838
"8858" "INPP4A" 9 -0.9005 0.6769 0.635396916819973 0.07 0.785007038513942 0.7469 0.0727661333370084
"8859" "ZNF716" 9 0.4097 -0.0036 0.69386892129368 0.096 0.785007038513942 0.0924 0.0576886287803592
"8860" "ABHD8" 8 -0.9988 0.0369 0.79338469201636 0.464 0.785007038513942 0.5009 0.0372896451643826
"8861" "FUZ" 10 -0.6089 -0.0661 0.510434864826935 -0.3732 0.785007038513942 -0.4393 0.115118308785168
"8862" "ATP8A2" 10 0.0619 0.0764 0.56168302596923 -0.0753 0.785007038513942 0.00109999999999999 0.0958310556803552
"8863" "CCNO" 10 -0.2084 -0.0918 0.616193232455758 0.0624 0.785007038513942 -0.0294 0.0783040043183587
"8864" "LCN9" 10 -0.0123 -0.2636 0.926286564733551 0.1095 0.785007038513942 -0.1541 0.0182567417345064
"8865" "SLC25A19" 10 -0.9603 0.2996 0.855422731305955 0.1323 0.785007038513942 0.4319 0.0273694989617572
"8866" "PPME1" 10 -0.4555 0.0639 0.494586401177024 0.2273 0.785007038513942 0.2912 0.1217200150697
"8867" "PEX10" 10 -1.115 -0.1874 0.549683886956245 0.2813 0.785007038513942 0.0939 0.100083635280746
"8868" "ADAM15" 10 -1.3079 0.2408 0.673895837198554 0.5368 0.785007038513942 0.7776 0.062553364054988
"8869" "PITPNM3" 8 -0.1145 -0.4937 0.542542212422777 -0.2471 0.785007038513942 -0.7408 0.102688145409271
"8870" "RFPL4A" 4 0.105 0.2244 0.785485548913578 -0.0977 0.785007038513942 0.1267 0.0386960697219155
"8871" "KLC3" 8 -1.0907 -0.2047 0.37231237726459 -0.0967 0.785007038513942 -0.3014 0.185897626946972
"8872" "CDK1" 10 -1.0566 -0.1156 0.565691773613175 -0.4175 0.785007038513942 -0.5331 0.0944438781930862
"8873" "FUT1" 10 -0.7017 -0.1787 0.738677065578612 -0.331 0.785007038513942 -0.5097 0.0477554271969262
"8874" "KHDRBS1" 8 -0.3827 -0.7133 0.128265800335864 0.0847 0.739509596352943 -0.6286 0.497198599987777
"8875" "DUSP5" 10 0.15 -0.2098 0.449504482885339 -0.2668 0.785007038513942 -0.4766 0.142406439179848
"8876" "THEM5" 10 -0.0383 -0.1487 0.672721528608032 -0.2007 0.785007038513942 -0.3494 0.0628482803928847
"8877" "USP31" 10 -0.0263 0.1657 0.933808075173641 -0.1524 0.785007038513942 0.0133 0.0174162420733998
"8878" "NRM" 10 -0.345 0.6321 0.401231811725584 -0.1399 0.785007038513942 0.4922 0.168227687866471
"8879" "SPG21" 10 0.1595 -0.0115 0.882633354460701 -0.0876 0.785007038513942 -0.0991 0.0236068329360795
"8880" "MED23" 10 -0.711 0.1568 0.483527649323434 -0.081 0.785007038513942 0.0758 0.12652352670568
"8881" "C19orf33" 10 0.3147 -0.2671 0.406924669249976 -0.017 0.785007038513942 -0.2841 0.164957265572242
"8882" "FAM134B" 10 0.0674 0.117 0.99376726769736 -0.0043 0.785007038513942 0.1127 0.0115176306345757
"8883" "SASS6" 10 0.1994 -0.0402 0.755696536077299 0.0082 0.785007038513942 -0.032 0.0443135810332391
"8884" "SYT9" 10 -0.4711 -0.1771 0.357665437290726 0.0315 0.785007038513942 -0.1456 0.195581556740004
"8885" "MTMR8" 10 -0.4883 -0.5854 0.517399839390918 0.056 0.785007038513942 -0.5294 0.112317605433709
"8886" "NPAS3" 10 -0.1505 -0.0078 0.672721528608032 0.1222 0.785007038513942 0.1144 0.0628482803928847
"8887" "NKX6-1" 7 -0.6493 0.0594 0.967310904419848 -0.1218 0.785007038513942 -0.0624 0.0139487157838586
"8888" "DAPK2" 7 -0.1806 0.4289 0.672591066124374 0.3059 0.785007038513942 0.7348 0.062881106985688
"8889" "GJB2" 9 -0.5164 0.078 0.776601716783011 -0.0352 0.785007038513942 0.0428 0.040318794814827
"8890" "SPATA12" 9 -0.0101 -0.6739 0.270687615430612 -0.2847 0.785007038513942 -0.9586 0.266313371245043
"8891" "LUM" 9 0.4372 0.1205 0.887450198237814 -0.2062 0.785007038513942 -0.0857 0.0229758278113786
"8892" "CMTM8" 9 0.2273 -0.3792 0.67795744109613 -0.1866 0.785007038513942 -0.5658 0.061541061994988
"8893" "PROL1" 9 0.2524 -0.15 0.88267446698848 -0.1011 0.785007038513942 -0.2511 0.0236014033620615
"8894" "FUCA2" 9 -0.3412 -0.3516 0.382538277868952 0.1447 0.785007038513942 -0.2069 0.179439192107807
"8895" "IPO9" 9 -1.072 -1.0345 0.308666674170886 0.1825 0.785007038513942 -0.852 0.23226018123786
"8896" "POLD1" 8 -1.5555 0.2018 0.558512194444103 0.3652 0.785916025400451 0.567 0.0967130188076664
"8897" "TOPORS" 10 -0.1666 0.0937 0.896361303617763 0.1932 0.786179301316373 0.2869 0.0216672848160412
"8898" "VTI1A" 10 -0.0929 0.22 0.820483640760842 0.2026 0.786179301316373 0.4226 0.0325192226560849
"8899" "C1QTNF9B" 10 -0.6411 0.1739 0.700116984279938 0.4152 0.786179301316373 0.5891 0.0559815909798956
"8900" "RPL5" 10 -2.4284 -0.3988 0.337065920488113 0.5874 0.786179301316373 0.1886 0.209771777565416
"8901" "CREB3L4" 9 -0.8183 -0.1506 0.816153846262831 -0.1599 0.786902714943282 -0.3105 0.0330998705276477
"8902" "POLB" 9 0.3199 -0.5273 0.313356028808032 -0.0907 0.786902714943282 -0.618 0.227817732152246
"8903" "UQCRC2" 9 -1.6367 -0.3793 0.567587988703845 -0.0292 0.786902714943282 -0.4085 0.0933255734862808
"8904" "CKAP4" 9 0.0203 -0.513 0.249557483830819 0.0342 0.786902714943282 -0.4788 0.287329825629265
"8905" "PKIG" 9 0.047 -0.207 0.568498516284684 0.2507 0.786902714943282 0.0437 0.0930150624029644
"8906" "LIN7A" 9 -0.0422 0.1593 0.611101958283852 0.2542 0.786902714943282 0.4135 0.0793817594818016
"8907" "CARD18" 10 0.5454 -0.081 0.916453936572036 -0.1247 0.787191859845831 -0.2057 0.0190927532567279
"8908" "GAB2" 10 -0.617 0.2597 0.67352952641777 0.1646 0.787191859845831 0.4243 0.0621760564015364
"8909" "IWS1" 10 -0.434 -0.204 0.672721528608032 0.3613 0.787191859845831 0.1573 0.0623785443292252
"8910" "GABARAP" 10 -0.6056 0.1094 0.846653050192158 0.104 0.78809386355324 0.2134 0.0281631798169421
"8911" "MRPL50" 10 -0.3797 -0.3108 0.47910838041173 0.1597 0.78809386355324 -0.1511 0.127648503474224
"8912" "CEP41" 10 -0.3574 0.4862 0.45836789490879 0.2996 0.78809386355324 0.7858 0.137239092003734
"8913" "MAP7D1" 10 -0.897 -0.2438 0.49885839858329 0.4297 0.78809386355324 0.1859 0.119084625430707
"8914" "MYO16" 9 -0.0395 -0.3733 0.899218370736381 -0.2956 0.78809386355324 -0.6689 0.021038894551509
"8915" "GET4" 9 -0.6182 -0.8027 0.434227733376976 -0.252 0.78809386355324 -1.0547 0.149246791304147
"8916" "TCF19" 9 0.0094 -0.3593 0.379038328357241 -0.1924 0.78809386355324 -0.5517 0.180689501252273
"8917" "EFNA3" 9 -0.3582 -0.4252 0.276061311529286 -0.1603 0.78809386355324 -0.5855 0.260108623332402
"8918" "TTR" 9 0.4418 0.4611 0.406924669249976 -0.0552 0.78809386355324 0.4059 0.16404960455128
"8919" "PIGM" 9 -0.2013 0.4154 0.840337369727795 -0.0477 0.78809386355324 0.3677 0.0291060250579429
"8920" "F11R" 9 -0.4116 -0.3529 0.357604014929998 -0.0229 0.78809386355324 -0.3758 0.194670250985267
"8921" "SUPT5H" 9 -1.6869 -0.1984 0.546106912305241 0.0101 0.78809386355324 -0.1883 0.100600525719261
"8922" "CDK2AP2" 9 -0.6 -0.2716 0.596807361364386 0.0956 0.78809386355324 -0.176 0.0834842730093132
"8923" "ZNF70" 9 -0.4573 0.1733 0.781441662549157 0.1703 0.78809386355324 0.3436 0.0388713216753572
"8924" "CASKIN2" 9 -0.7881 0.3142 0.68779609333355 0.2349 0.78809386355324 0.5491 0.0584893064491272
"8925" "C15orf39" 9 -1.2538 0.5395 0.705968665929162 0.577 0.78809386355324 1.1165 0.0542451429754561
"8926" "ARHGAP36" 10 0.5934 0.0335 0.981832620002561 -0.2189 0.789218469783544 -0.1854 0.0121054737731094
"8927" "ORC3" 10 -0.8993 -0.3988 0.188138639780807 0.085 0.929962993951785 -0.3138 0.318800978202485
"8928" "GPR17" 7 -0.2742 -0.4724 0.545839628121541 -0.1633 0.789422627924404 -0.6357 0.100363204872396
"8929" "C16orf91" 8 -0.0939 -0.2957 0.545839628121541 0.1119 0.789422627924404 -0.1838 0.100363204872396
"8930" "RLN2" 8 -0.0022 0.395 0.311098488324767 0.2402 0.789422627924404 0.6352 0.228840147039065
"8931" "GALNT9" 9 -0.8374 0.1611 0.808035382855499 -0.3416 0.789422627924404 -0.1805 0.0340110069606718
"8932" "ZNF805" 9 0.2038 -0.2624 0.47910838041173 -0.1934 0.789422627924404 -0.4558 0.12728767375459
"8933" "SYT5" 9 -0.0616 -0.4429 0.594284875156048 -0.1208 0.789422627924404 -0.5637 0.0839610840930074
"8934" "LHX4" 9 -0.2153 0.1733 0.737869206058058 -0.1047 0.789422627924404 0.0686 0.0470656499984564
"8935" "TMEM102" 9 -0.2909 0.2578 0.866801591178476 0.1841 0.789422627924404 0.4419 0.0250809405452186
"8936" "RHOF" 9 -0.5928 -0.1298 0.716832299638454 0.2461 0.789422627924404 0.1163 0.051548399964454
"8937" "DSC2" 10 0.0315 0.3598 0.59650981724123 0.0395 0.789422627924404 0.3993 0.0832629157099117
"8938" "NAA38" 6 -0.3101 0.1724 0.918912900602366 -0.0484 0.789422627924404 0.124 0.0185075462036208
"8939" "KLK10" 8 0.0804 -0.3844 0.419877539718541 -0.1202 0.789422627924404 -0.5046 0.156471350707826
"8940" "TMEM181" 9 -0.4749 0.1363 0.946572977474464 0.3221 0.789422627924404 0.4584 0.015488774983133
"8941" "DSC3" 10 0.4206 0.2939 0.562516270111222 -0.2728 0.789422627924404 0.0211 0.0944478007925116
"8942" "CACNA1F" 10 -0.4636 0.2811 0.646450104416198 0.0762 0.789422627924404 0.3573 0.0687340615433729
"8943" "TMEM52B" 10 0.1731 0.0882 0.973681726661652 0.0888 0.789422627924404 0.177 0.012827336797428
"8944" "NDUFV3" 10 -0.0505 -0.6376 0.820483640760842 0.2201 0.789422627924404 -0.4175 0.0319760358436812
"8945" "ENPEP" 10 -0.3144 0.3124 0.596794173237649 0.2737 0.789422627924404 0.5861 0.0831740165918382
"8946" "COPB1" 10 -1.1838 0.0593 0.397562458095115 0.2853 0.789422627924404 0.3446 0.169061249979702
"8947" "TOMM20L" 10 -0.8844 0.7532 0.546106912305241 0.373 0.789422627924404 1.1262 0.100266040405465
"8948" "RBM22" 10 -1.6233 -0.0693 0.703798180609932 0.394 0.789422627924404 0.3247 0.0544691697078056
"8949" "DCLK1" 10 -0.5175 0.3253 0.593884125997109 0.4058 0.789422627924404 0.7311 0.0840873232128631
"8950" "MYH7" 10 -0.7195 0.042 0.9334253970477 0.7645 0.789422627924404 0.8065 0.0168846116777235
"8951" "ACAP3" 9 -0.9456 0.0139 0.989180623331431 0.3651 0.789422627924404 0.379 0.0114328399218932
"8952" "KCNS1" 9 -0.7413 0.0524 0.899228429840929 -0.2725 0.789422627924404 -0.2201 0.0208505859833298
"8953" "GALNT3" 9 0.2364 -0.3516 0.468866289476508 -0.182 0.789422627924404 -0.5336 0.131939985439891
"8954" "GLDC" 9 -0.1114 -0.1515 0.816156375903691 -0.0579 0.789422627924404 -0.2094 0.0326743818496835
"8955" "KLC2" 9 -0.5229 0.0899 0.722117873318578 -0.0041 0.789422627924404 0.0858 0.0503956484406256
"8956" "RNASET2" 9 0.0647 -0.0578 0.920943397280546 0.1023 0.789422627924404 0.0445 0.0182752083772183
"8957" "C16orf46" 9 -0.4598 0.387 0.249557483830819 0.3575 0.789422627924404 0.7445 0.286470036093164
"8958" "TGFBR3L" 9 -0.6128 0.0877 0.967985693899029 0.4169 0.789422627924404 0.5046 0.0133628038764871
"8959" "DHX35" 8 -0.6735 -0.7222 0.445402060149582 -0.2209 0.789422627924404 -0.9431 0.143195766549405
"8960" "MSL1" 8 0.1045 0.201 0.915322145528662 -0.1515 0.789422627924404 0.0495 0.0189226550301738
"8961" "ARSJ" 8 -0.0272 -0.1025 0.406924669249976 -0.056 0.789422627924404 -0.1585 0.163660432879452
"8962" "PLEKHA3" 9 -0.1386 -0.2858 0.897630582292416 -0.0324 0.789422627924404 -0.3182 0.0210480927283403
"8963" "COA4" 9 -0.8921 0.4653 0.474057401957712 0.1419 0.789422627924404 0.6072 0.129562995808864
"8964" "TRIM34" 6 0.1656 -0.9672 0.172469047413947 0.0856 0.998217917726626 -0.8816 0.323261221968336
"8965" "SPSB3" 10 -0.6716 0.1298 0.672721528608032 0.0197 0.789422627924404 0.1495 0.0619015612357415
"8966" "TM6SF2" 10 -1.0409 -0.5182 0.486306313500633 0.0872 0.789422627924404 -0.431 0.124107586855294
"8967" "MINPP1" 10 -0.7763 -0.2635 0.665720323138117 0.3483 0.789422627924404 0.0848 0.0636714297367156
"8968" "PITX1" 8 0.2967 -0.4056 0.625317148256382 -0.137 0.789422627924404 -0.5426 0.0746238503561451
"8969" "FAM43A" 8 -0.0896 0.0187 0.665882295749581 -0.0741 0.789422627924404 -0.0554 0.0636300732126834
"8970" "LGALS16" 8 0.2648 0.0877 0.810772095359386 0.1941 0.789422627924404 0.2818 0.0335567527195755
"8971" "ATP6V1H" 10 -0.1113 -0.3037 0.425748773230099 -0.3616 0.789422627924404 -0.6653 0.153316084602091
"8972" "RIPK3" 10 0.1805 -0.3598 0.488400504285232 -0.2698 0.789422627924404 -0.6296 0.123195859142668
"8973" "PSMC2" 10 -0.7185 -0.2236 0.77636835281213 -0.2306 0.789422627924404 -0.4542 0.0395582941688514
"8974" "NPVF" 10 0.4399 0.0963 0.445402060149582 -0.1795 0.789422627924404 -0.0832 0.143195766549405
"8975" "RRAGB" 10 0.2976 -0.0425 0.997371516851096 -0.0873 0.789422627924404 -0.1298 0.0107322297489168
"8976" "SLC25A12" 10 -0.412 0.0226 0.686332259725482 0.0742 0.789422627924404 0.0968 0.0585628792122045
"8977" "ZNF184" 10 -0.0769 0.0734 0.865881651831479 0.0928 0.789422627924404 0.1662 0.0252079103571031
"8978" "ACRC" 9 0.2317 -0.2078 0.955147282398575 -0.2268 0.789422627924404 -0.4346 0.0146158186271383
"8979" "GPR137B" 9 -0.0243 -0.2981 0.441427763321109 -0.2037 0.789422627924404 -0.5018 0.145189256517296
"8980" "NDUFB5" 9 0.0288 -0.0744 0.896361303617763 -0.1986 0.789422627924404 -0.273 0.0212057794347385
"8981" "SLFN12L" 9 0.4516 -0.1585 0.691227555878983 -0.1205 0.789422627924404 -0.279 0.057394255581388
"8982" "CD109" 9 0.0092 0.128 0.774271147477208 -0.0859 0.789422627924404 0.0421 0.0399451144204743
"8983" "GPR3" 9 -0.1555 0.1357 0.880571027928255 -0.0506 0.789422627924404 0.0851 0.0232268977453445
"8984" "CLRN2" 9 0.4445 -0.2356 0.590422176340894 -0.0132 0.789422627924404 -0.2488 0.0851840992421366
"8985" "SERPINA1" 9 0.2969 -0.2387 0.855422731305955 0.0483 0.789422627924404 -0.1904 0.0266792096767395
"8986" "SLC39A14" 9 -0.4582 -0.5708 0.225208057264142 0.0486 0.789422627924404 -0.5222 0.314392055700527
"8987" "FHL3" 9 -0.2588 0.3089 0.699999732153195 0.0806 0.789422627924404 0.3895 0.0553416726326724
"8988" "ZBTB37" 9 -0.2237 0.1154 0.735327868055097 0.0898 0.789422627924404 0.2052 0.0475924160342756
"8989" "NEMF" 9 -0.7775 -0.1923 0.887450198237814 0.1997 0.789422627924404 0.00739999999999999 0.0223327669194972
"8990" "SLCO4C1" 10 0.2327 -0.175 0.677275291967867 -0.3341 0.789422627924404 -0.5091 0.0607696932401999
"8991" "CCNE1" 10 -0.2554 -0.0683 0.751034834542142 -0.1367 0.789422627924404 -0.205 0.0443998304857158
"8992" "LARP1" 10 -0.6442 -0.627 0.609166402537718 -0.1248 0.789422627924404 -0.7518 0.0793771969950486
"8993" "GMPR2" 10 -0.2538 -0.2434 0.36376774193116 -0.1055 0.789422627924404 -0.3489 0.190129225236755
"8994" "SPDL1" 10 -0.5371 -0.125 0.678443690549216 0.0878 0.789422627924404 -0.0372 0.0604817032644508
"8995" "SLC25A35" 10 -0.3466 0.021 0.827119462615851 0.0956 0.789422627924404 0.1166 0.0309236105860268
"8996" "PTBP3" 10 -0.0227 0.157 0.946572977474464 0.1044 0.789422627924404 0.2614 0.015488774983133
"8997" "ACCSL" 10 -0.4104 -0.158 0.999822631512899 0.1218 0.789422627924404 -0.0362 0.0105273946504847
"8998" "FLII" 10 -0.6425 -0.4955 0.458884863229176 0.1492 0.789422627924404 -0.3463 0.13662341827661
"8999" "DST" 10 -0.3208 0.0325 0.839781784285509 0.2028 0.789422627924404 0.2353 0.0289764505583777
"9000" "PIGU" 10 0.0584 0.216 0.696736098510072 0.209 0.789422627924404 0.425 0.0560991520612273
"9001" "GRK6" 10 -0.1578 0.1868 0.973673181993452 0.2507 0.789422627924404 0.4375 0.0128281307324057
"9002" "XPNPEP1" 10 -0.4756 0.294 0.620914132147359 0.2553 0.789422627924404 0.5493 0.0758974825356427
"9003" "COL14A1" 10 0.0435 -0.0274 0.558512194444103 0.2737 0.789422627924404 0.2463 0.0958412395368219
"9004" "RNF148" 10 0.0102 0.2821 0.473011716735501 0.2813 0.789422627924404 0.5634 0.130038641648609
"9005" "FCRL4" 10 -0.5659 0.3655 0.302179289139442 0.3089 0.789422627924404 0.6744 0.23625002938676
"9006" "ZNF551" 10 -0.398 -0.0508 0.8850373581148 0.3172 0.789422627924404 0.2664 0.0226439692809307
"9007" "GC" 10 -0.2723 0.2204 0.736693414570119 0.4471 0.789422627924404 0.6675 0.0473088708411471
"9008" "XKRY2" 5 0.1339 -0.1224 0.848365854411804 -0.3293 0.789422627924404 -0.4517 0.0277011192829902
"9009" "CXorf22" 9 0.6007 -0.1946 0.931400692631332 -0.3089 0.789422627924404 -0.5035 0.017105812274321
"9010" "GLYATL2" 9 0.5065 0.1416 0.846443628607688 -0.2414 0.789422627924404 -0.0998 0.0279836070559549
"9011" "PPP2R2B" 9 0.0981 0.0129 0.985755871023769 -0.2237 0.789422627924404 -0.2108 0.0117331836470224
"9012" "KCNH5" 9 0.2663 -0.1322 0.57970031665392 -0.1562 0.789422627924404 -0.2884 0.0886529317411351
"9013" "MIS18BP1" 9 -1.2112 0.1737 0.562516270111222 -0.1275 0.789422627924404 0.0462 0.0944478007925116
"9014" "ZNF398" 9 -0.1327 -0.0858 0.869904020581166 -0.1098 0.789422627924404 -0.1956 0.0246556273164545
"9015" "KIAA1191" 9 0.0213 -0.3715 0.900576902172628 -0.1055 0.789422627924404 -0.477 0.0206847682725096
"9016" "TCP11X2" 10 0.2522 -0.2458 0.429787168414516 -0.1015 0.789422627924404 -0.3473 0.151181891595327
"9017" "KRTAP15-1" 9 0.2727 -0.1005 0.792623484161304 -0.0634 0.789422627924404 -0.1639 0.0366429648428803
"9018" "KRT3" 9 -0.2286 0.1979 0.996188612220789 -0.0602 0.789422627924404 0.1377 0.010831874631144
"9019" "UFD1L" 9 -0.7565 -0.379 0.502291966604457 -0.046 0.789422627924404 -0.425 0.11729733261574
"9020" "SETDB2" 9 0.2653 -0.0412 0.568498516284684 0.0049 0.789422627924404 -0.0363 0.0923967376616021
"9021" "BLK" 9 -0.0848 0.0727 0.752583268539501 0.0151 0.789422627924404 0.0878 0.0440931571679999
"9022" "KRT77" 9 0.0948 -0.1252 0.505171148743049 0.078 0.789422627924404 -0.0472 0.116106435748006
"9023" "YY2" 9 0.1513 0.1244 0.780146432904169 0.141 0.789422627924404 0.2654 0.0388676683221919
"9024" "PRAP1" 9 -0.3198 -0.0673 0.672721528608032 0.3089 0.789422627924404 0.2416 0.0619015612357415
"9025" "SSTR1" 10 -0.559 0.6122 0.405288892938461 0.4307 0.789422627924404 1.0429 0.164591392065622
"9026" "CNTD1" 9 -0.8915 0.4878 0.967985693899029 0.5526 0.789422627924404 1.0404 0.0133628038764871
"9027" "ZDHHC5" 10 -0.2111 0.2906 0.421870733918259 0.065 0.789422627924404 0.3556 0.155393128469439
"9028" "UBE3C" 10 -1.0764 0.0461 0.85600933572086 0.6695 0.789422627924404 0.7156 0.0265953290326355
"9029" "UHRF1BP1L" 10 0.5033 -0.3057 0.645866799452085 -0.2133 0.789422627924404 -0.519 0.0688917948357827
"9030" "CTTNBP2NL" 10 0.3482 -0.4055 0.774548443737332 -0.2121 0.789422627924404 -0.6176 0.0398938262280661
"9031" "SERPINB13" 10 0.447 -0.1875 0.604266156443864 -0.1988 0.789422627924404 -0.3863 0.0808644978640448
"9032" "ERV3-1" 10 0.0886 -0.2015 0.591078512412798 -0.1031 0.789422627924404 -0.3046 0.0849753046534696
"9033" "SPDEF" 10 -0.3163 -0.3362 0.354379632458081 -0.0384 0.789422627924404 -0.3746 0.196461776839911
"9034" "SCN10A" 10 -0.1849 -0.2988 0.385228348338677 0.0076 0.789422627924404 -0.2912 0.176454220294757
"9035" "RARRES3" 10 -0.3095 0.034 0.819681007559679 0.1878 0.789422627924404 0.2218 0.0321048444886746
"9036" "ZNF420" 10 0.3613 0.0799 0.995232382577687 0.2372 0.789422627924404 0.3171 0.0109128026150126
"9037" "PSD4" 10 -0.7379 0.4534 0.483527649323434 0.2971 0.789422627924404 0.7505 0.125326641768944
"9038" "ENPP3" 10 -0.4286 0.4183 0.620173023231082 0.3196 0.789422627924404 0.7379 0.0761134777472487
"9039" "GNB3" 10 -1.0701 -0.1036 0.466137146181472 0.3333 0.789422627924404 0.2297 0.133205607390465
"9040" "SPZ1" 10 -0.2004 0.2167 0.826136008915588 0.3342 0.789422627924404 0.5509 0.0310781817188703
"9041" "CPS1" 10 0.1002 0.0328 0.968291846158307 0.3783 0.789422627924404 0.4111 0.0133337059080146
"9042" "FAM102A" 10 -0.824 0.2341 0.947140785810394 0.4207 0.789422627924404 0.6548 0.0154300613749256
"9043" "NOP10" 10 -1.0105 0.2192 0.985755871023769 0.4525 0.789422627924404 0.6717 0.0117331836470224
"9044" "ITLN2" 10 -0.9578 0.7914 0.32278257499008 0.4664 0.789422627924404 1.2578 0.219539932367059
"9045" "NCOA2" 10 -0.6839 -0.0964 0.816156375903691 0.6602 0.789422627924404 0.5638 0.0326743818496835
"9046" "LIF" 8 -0.6178 0.4912 0.36376774193116 0.1655 0.789422627924404 0.6567 0.190129225236755
"9047" "CEND1" 8 -0.6731 -0.323 0.469227739126361 0.2535 0.789422627924404 -0.0695 0.131773195956842
"9048" "NPTX2" 10 0.1182 -0.1737 0.188438663547846 0.0885 0.816377020825423 -0.0852 0.354775689017513
"9049" "SCARB1" 9 -0.9243 -0.4531 0.456130353113246 0.1248 0.789422627924404 -0.3283 0.137942727757163
"9050" "NMI" 9 0.1996 -0.1754 0.767989780625712 0.1575 0.789422627924404 -0.0179 0.0411185823212463
"9051" "CACNA1S" 8 -0.753 -0.8317 0.220358011288698 0.0887 0.756641098413379 -0.743 0.332164136306386
"9052" "LRRC71" 9 -0.6653 -0.1296 0.561257825413083 0.3407 0.789422627924404 0.2111 0.0948839502350113
"9053" "SFRP5" 9 -0.2079 -0.3044 0.53827738179564 0.0214 0.789422627924404 -0.283 0.103145001548152
"9054" "CCDC70" 9 -0.3771 0.3024 0.701592642327051 0.2323 0.789422627924404 0.5347 0.0549745940772051
"9055" "EMILIN3" 9 -0.7683 0.5243 0.327624923734123 0.1782 0.789422627924404 0.7025 0.215813531747795
"9056" "TMF1" 7 -0.1674 -0.2517 0.646531605353168 0.2261 0.789422627924404 -0.0256 0.0687120440195234
"9057" "LAT" 7 -1.1594 0.5674 0.36376774193116 0.3054 0.789422627924404 0.8728 0.190129225236755
"9058" "TRAK1" 7 -0.5224 0.0375 0.75519837396513 0.3971 0.789422627924404 0.4346 0.0435784571882546
"9059" "CCNY" 10 0.2021 -0.3831 0.439991612959606 -0.3295 0.789422627924404 -0.7126 0.145916094245262
"9060" "TOMM34" 10 0.1514 -0.1136 0.700116984279938 -0.327 0.789422627924404 -0.4406 0.0553145937702653
"9061" "CA2" 10 0.3319 -0.1903 0.458542079247256 -0.2747 0.789422627924404 -0.465 0.136786956968688
"9062" "PJA2" 10 0.0058 0.1025 0.904646034011307 -0.2661 0.789422627924404 -0.1636 0.0201891738197142
"9063" "DYRK3" 10 0.1506 -0.3207 0.862922305836563 -0.2357 0.789422627924404 -0.5564 0.0256190233022202
"9064" "TEDDM1" 9 0.0103 0.6242 0.174272361228347 0.0908 0.790106938677229 0.715 0.386472702147179
"9065" "NARG2" 10 -0.0235 0.1162 0.970843893971552 -0.2037 0.789422627924404 -0.0875 0.0130925544583023
"9066" "NKAIN3" 10 0.2126 -0.2389 0.776436086298816 -0.189 0.789422627924404 -0.4279 0.0395458422635246
"9067" "DCLK3" 10 -0.1157 0.1298 0.959582997304977 -0.1392 0.789422627924404 -0.00939999999999999 0.0141756190296619
"9068" "VGLL3" 10 -0.152 -0.2916 0.675846038386945 -0.126 0.789422627924404 -0.4176 0.0611233211826993
"9069" "CEP97" 10 -0.2538 8e-04 0.961596510251541 -0.1236 0.789422627924404 -0.1228 0.0139783431454116
"9070" "FIBIN" 10 -0.3092 0.6504 0.259124232076379 -0.1214 0.789422627924404 0.529 0.276402571748317
"9071" "RIF1" 10 -0.8008 0.2978 0.593884125997109 -0.0985 0.789422627924404 0.1993 0.0840873232128631
"9072" "CDPF1" 10 0.1622 -0.0735 0.795944282344641 -0.0924 0.789422627924404 -0.1659 0.0360651456650031
"9073" "PARD6G" 10 -0.0595 -0.2053 0.398648965836509 -0.0618 0.789422627924404 -0.2671 0.168425351530838
"9074" "ODAM" 10 0.1628 0.1399 0.636964850729218 -0.0437 0.789422627924404 0.0962 0.071332658454287
"9075" "ELOVL4" 10 -0.0696 0.252 0.202493517910623 0.0933 0.841397005875036 0.3453 0.326149055174562
"9076" "KCNJ5" 10 -0.0324 0.1881 0.795323763805049 -0.0422 0.789422627924404 0.1459 0.0361726646995065
"9077" "CELSR1" 9 -0.3927 -0.781 0.123585869761375 0.0939 0.769736855400075 -0.6871 0.496316793419285
"9078" "FGF12" 10 0.2922 0.2389 0.916697408047454 -0.0075 0.789422627924404 0.2314 0.0187630263442947
"9079" "ADRA1B" 10 0.0718 0.016 0.795944282344641 -6e-04 0.789422627924404 0.0154 0.0360651456650031
"9080" "KLHL14" 10 0.0796 0.1747 0.966681991766479 4e-04 0.789422627924404 0.1751 0.0134871184422466
"9081" "SOCS5" 10 -0.0502 0.1244 0.785135108153684 0.0844 0.789422627924404 0.2088 0.0379679094339424
"9082" "WDR4" 10 -2.0759 -0.8921 0.299123302221399 0.134 0.789422627924404 -0.7581 0.238853991838364
"9083" "CKS1B" 10 -0.5176 -0.6524 0.445402060149582 0.1616 0.789422627924404 -0.4908 0.143195766549405
"9084" "TLK1" 10 -0.1052 0.0468 0.978869654673919 0.1687 0.789422627924404 0.2155 0.0123504383815777
"9085" "TBX4" 10 -0.7813 0.2422 0.368322294769963 0.1835 0.789422627924404 0.4257 0.187136245110821
"9086" "ARHGAP10" 10 -0.2257 0.1088 0.449365111188395 0.289 0.789422627924404 0.3978 0.141233746689316
"9087" "ENO2" 10 -0.5519 -0.0848 0.44581531623862 0.4472 0.789422627924404 0.3624 0.142989975871293
"9088" "SLMO1" 7 0.622 -0.2163 0.905386004401573 -0.2423 0.789422627924404 -0.4586 0.0200998179865139
"9089" "TMA7" 8 -0.4356 0.3232 0.863586299430902 -0.0181 0.789422627924404 0.3051 0.0255264266630812
"9090" "NPFF" 8 3e-04 -0.1917 0.673895837198554 -0.3027 0.789422627924404 -0.4944 0.061608234600644
"9091" "HES6" 8 -0.2713 -0.4919 0.40752173296179 0.1238 0.789422627924404 -0.3681 0.163321944942714
"9092" "PLEKHA5" 8 -0.1615 -0.0012 0.998665420346834 0.2455 0.789422627924404 0.2443 0.0106238252072271
"9093" "RUNX2" 8 -0.4769 0.3615 0.506917698088424 0.3274 0.789422627924404 0.6889 0.115389188813166
"9094" "BRICD5" 8 -0.7406 -0.0141 0.918942128274778 0.4474 0.789422627924404 0.4333 0.0185041895925438
"9095" "ZC3H3" 7 -1.1321 0.1519 0.663809968349816 -0.3518 0.789422627924404 -0.1999 0.0641606814009335
"9096" "ERN2" 9 -0.0262 -0.4866 0.401192911202315 -0.2374 0.789422627924404 -0.724 0.166945919120134
"9097" "LSP1" 9 -0.4042 -0.2825 0.72069734614044 -0.137 0.789422627924404 -0.4195 0.0507036869491412
"9098" "ESRRG" 9 -0.6749 -0.0385 0.592165657758063 0.0523 0.789422627924404 0.0138 0.0846303488801101
"9099" "GLUD1" 9 -0.3029 0.2553 0.841517158605672 0.0668 0.789422627924404 0.3221 0.0287157432826309
"9100" "GPR25" 9 -0.042 -0.2654 0.566051353191823 0.1252 0.789422627924404 -0.1402 0.0932313482875395
"9101" "SEMG2" 9 -0.0442 -0.0955 0.956680723192322 0.2225 0.789422627924404 0.127 0.0144627656949418
"9102" "PARD3" 9 -0.4053 -0.1151 0.636964850729218 0.255 0.789422627924404 0.1399 0.071332658454287
"9103" "EIF5AL1" 9 -1.0476 -0.5145 0.691227555878983 0.299 0.789422627924404 -0.2155 0.057394255581388
"9104" "NEDD9" 9 -0.1566 0.0968 0.458884863229176 0.4021 0.789422627924404 0.4989 0.13662341827661
"9105" "LSMD1" 9 -0.9722 0.1722 0.636964850729218 0.6382 0.789422627924404 0.8104 0.071332658454287
"9106" "APP" 9 -1.0024 0.0835 0.881598085435784 0.722 0.789422627924404 0.8055 0.0230920571174971
"9107" "KRTAP10-10" 6 0.3531 -0.4076 0.595243995083354 -0.2112 0.789432888004295 -0.6188 0.0836571300638242
"9108" "NXPE3" 10 -0.1138 0.2425 0.434227733376976 0.0885 0.789432888004295 0.331 0.148865437053639
"9109" "SEC22C" 10 0.1606 -0.007 0.41305973810304 -0.1108 0.789432888004295 -0.1178 0.160212444138992
"9110" "HEY2" 10 0.0767 0.1824 0.620173023231082 -0.0651 0.789432888004295 0.1173 0.0761111260449883
"9111" "SLC29A1" 7 -0.0174 -0.5145 0.506556670923924 -0.0911 0.789929379202632 -0.6056 0.115403874234344
"9112" "EIF4E1B" 8 -0.3793 0.3437 0.584016087986442 0.2904 0.789929379202632 0.6341 0.0871218203143515
"9113" "GORASP1" 10 -0.0051 -0.5183 0.421201226329633 -0.0516 0.789929379202632 -0.5699 0.155608452324094
"9114" "APOB" 10 -0.1251 -0.1519 0.644797722222662 0.0456 0.789929379202632 -0.1063 0.0690692807126331
"9115" "XCR1" 10 -0.4963 -0.1288 0.592787564671169 0.0532 0.789929379202632 -0.0756 0.084313251649842
"9116" "TBX22" 10 0.1174 0.1928 0.998270132909226 0.1184 0.789929379202632 0.3112 0.0106033241349784
"9117" "CLSTN1" 10 -0.5703 -0.4977 0.537825722153806 0.1518 0.789929379202632 -0.3459 0.103184602161151
"9118" "FAM20C" 10 -0.6551 0.1346 0.861291731517186 0.1858 0.789929379202632 0.3204 0.025769749141777
"9119" "GNG7" 10 -0.1234 0.0632 0.887450198237814 0.2285 0.789929379202632 0.2917 0.0222596694640527
"9120" "NUP133" 10 -2.6469 0.6301 0.430182934067564 0.2638 0.789929379202632 0.8939 0.150829609438141
"9121" "PDZD9" 10 -0.0085 0.1691 0.76777728974107 0.2755 0.789929379202632 0.4446 0.0410657258943625
"9122" "FADD" 8 -0.0973 -0.6545 0.163605561131791 0.0942 0.748011042406666 -0.5603 0.420843367905859
"9123" "SH3GLB2" 10 -0.5961 -0.7517 0.457352382841637 0.2887 0.789929379202632 -0.463 0.137215342309557
"9124" "THBS3" 10 -1.0758 0.2174 0.663619442642734 0.3108 0.789929379202632 0.5282 0.064100228831018
"9125" "RAB5C" 10 -1.1458 0.3402 0.507107191846417 0.4403 0.789929379202632 0.7805 0.115178428209856
"9126" "C6orf62" 9 0.1591 -0.4245 0.228150505600171 -0.265 0.790106938677229 -0.6895 0.310588994409352
"9127" "HIST1H2BN" 9 -1.9889 -0.5655 0.596807361364386 0.0175 0.790106938677229 -0.548 0.0830083541337975
"9128" "STX16" 9 -0.1016 0.1734 0.66864580455131 0.2666 0.790106938677229 0.44 0.0627808306938426
"9129" "ST8SIA4" 10 0.131 -0.3439 0.693282245916734 -0.0087 0.790106938677229 -0.3526 0.0567672727684543
"9130" "NMT2" 10 -0.0288 -0.325 0.163605561131791 0.0944 0.938911391510669 -0.2306 0.355191666740031
"9131" "PHF10" 9 -0.0336 0.2985 0.809816660817519 0.375 0.790106938677229 0.6735 0.0335986570141335
"9132" "CBR1" 8 0.2512 -0.4656 0.560280114175298 -0.0046 0.790235007797589 -0.4702 0.0950233207992997
"9133" "HS3ST1" 10 -0.0486 0.3239 0.48223035697731 -0.0675 0.790235007797589 0.2564 0.125680065343911
"9134" "BLZF1" 10 0.0607 0.0455 0.999822631512899 -0.0073 0.790235007797589 0.0382 0.0104420694248391
"9135" "SLC26A2" 10 0.2937 0.0266 0.900641869570986 0.0405 0.790235007797589 0.0671 0.0205633130953222
"9136" "TAS1R1" 10 -0.5437 -0.0389 0.449912519567661 0.1258 0.790235007797589 0.0869 0.140737588678285
"9137" "KCNJ6" 10 0.3313 -0.1946 0.568498516284684 0.1599 0.790235007797589 -0.0347 0.0921981109289343
"9138" "SHMT2" 10 -0.5454 -0.0542 0.995045998861279 0.2224 0.790235007797589 0.1682 0.0108418962446443
"9139" "CCER2" 9 -0.1814 -0.7577 0.159627591631271 0.0959 0.961551756543999 -0.6618 0.355414685535717
"9140" "PPP2R3A" 10 -0.3103 0.1959 0.697784251000392 0.3912 0.790235007797589 0.5871 0.055688313711605
"9141" "EXOSC10" 10 -1.7608 0.3101 0.445402060149582 0.4002 0.790235007797589 0.7103 0.142967534836543
"9142" "CNKSR3" 10 -0.0908 0.3105 0.825387831210263 0.411 0.790235007797589 0.7215 0.0310622514183934
"9143" "CTTN" 8 -0.934 -0.3241 0.916453936572036 -0.0146 0.790235007797589 -0.3387 0.0186821248088889
"9144" "KLK9" 8 -0.1158 0.1209 0.818023788250503 0.0981 0.790235007797589 0.219 0.0322360393423516
"9145" "CLNS1A" 8 -1.4007 -0.2662 0.617296869875447 0.2932 0.790235007797589 0.027 0.0767694467416178
"9146" "DXO" 10 -0.5263 -0.6854 0.152741722349683 0.0995 0.888482982569929 -0.5859 0.390670717888913
"9147" "HOXB3" 9 0.1644 -0.1791 0.632076030976415 -0.5076 0.790235007797589 -0.6867 0.0725173005159613
"9148" "NME6" 9 0.1108 -0.4786 0.47910838041173 -0.1535 0.790235007797589 -0.6321 0.127067524503494
"9149" "KCNC3" 9 -0.5012 -0.0624 0.966739959725725 -0.1438 0.790235007797589 -0.2062 0.0133866755555231
"9150" "PGGT1B" 9 -0.1943 -0.4185 0.347193432220445 -0.0329 0.790235007797589 -0.4514 0.201211720067661
"9151" "WFDC13" 9 0.2494 -0.0922 0.782248833640258 0.1012 0.790235007797589 0.00899999999999999 0.0383416151138439
"9152" "C8orf88" 9 0.3896 -0.0153 0.840337369727795 0.1238 0.790235007797589 0.1085 0.0287629590497965
"9153" "FAM83A" 9 -0.2554 -0.1221 0.672721528608032 0.1624 0.790235007797589 0.0403 0.0617285157756787
"9154" "WDR86" 9 -0.7048 0.0545 0.543192673200601 0.163 0.790235007797589 0.2175 0.10112493306815
"9155" "C8orf82" 9 -0.5314 0.2465 0.646450104416198 0.2434 0.790235007797589 0.4899 0.068554497161781
"9156" "TMEM65" 9 -0.4359 0.3423 0.866801591178476 0.2723 0.790235007797589 0.6146 0.0249581996462344
"9157" "NPY5R" 9 0.075 0.0144 0.998270132909226 0.3713 0.790235007797589 0.3857 0.0105710984458471
"9158" "SLC25A14" 10 0.1717 0.0254 0.996996858750434 0.1235 0.790235007797589 0.1489 0.0106775833975398
"9159" "SPOCK3" 10 0.3083 -0.1371 0.771465588333045 0.1605 0.790235007797589 0.0234 0.0403184878936854
"9160" "TXLNA" 10 -1.1476 -0.3536 0.466137146181472 0.333 0.790235007797589 -0.0206 0.132982347931957
"9161" "ZNF284" 10 0.0427 -0.1093 0.469951811370392 0.3663 0.790235007797589 0.257 0.131217311990254
"9162" "E4F1" 10 -1.3779 0.52 0.390243500741643 0.5105 0.790235007797589 1.0305 0.173167488174661
"9163" "TMEM240" 10 -1.2408 0.1601 0.998665420346834 0.5247 0.790235007797589 0.6848 0.0105381617406437
"9164" "ZNF843" 8 -0.443 -0.4743 0.596807361364386 -0.2345 0.790536591183884 -0.7088 0.0829070543155225
"9165" "MOCS1" 9 0.2652 -0.3834 0.735327868055097 -0.2318 0.790536591183884 -0.6152 0.0473768550168474
"9166" "VTN" 8 -0.3353 -0.3274 0.567587988703845 -0.2109 0.790536591183884 -0.5383 0.0924339862086075
"9167" "TULP1" 8 -0.3622 -0.1643 0.569966741125957 -0.1743 0.790536591183884 -0.3386 0.0916271202195384
"9168" "SPATC1" 9 -0.7348 0.1372 0.584642634168116 -0.0991 0.790536591183884 0.0381 0.0867733741963734
"9169" "COPS2" 8 -0.5359 0.0754 0.84279058339863 -0.0649 0.790536591183884 0.0105 0.0283482854586389
"9170" "ATP6AP1" 8 -1.2169 -0.5002 0.672721528608032 -0.0123 0.790536591183884 -0.5125 0.0616643644797659
"9171" "MITD1" 8 -0.5561 0.4122 0.49885839858329 0.3141 0.790536591183884 0.7263 0.118436254360624
"9172" "FBXL18" 9 -0.9642 0.114 0.825913270670119 0.3639 0.790536591183884 0.4779 0.0309300035431022
"9173" "PCDHA6" 5 0.2162 -0.2447 0.53827738179564 -0.1107 0.790536591183884 -0.3554 0.1028627105386
"9174" "ZNF121" 10 -0.1292 -0.0021 0.568498516284684 -0.2321 0.790536591183884 -0.2342 0.0921244618578002
"9175" "POLR1D" 10 0.3532 -0.0015 0.692073325738465 -0.2253 0.790536591183884 -0.2268 0.0569634828792541
"9176" "KCNJ2" 10 -0.037 -0.1174 0.519151063794022 -0.2146 0.790536591183884 -0.332 0.11018377018117
"9177" "SLC35F1" 10 0.4161 -0.28 0.698653986952836 -0.1237 0.790536591183884 -0.4037 0.0554248405610015
"9178" "ADH5" 10 0.2349 -0.0384 0.9267666017252 -0.0615 0.790536591183884 -0.0999 0.0174728721420018
"9179" "MYO6" 10 0.0136 0.2727 0.626013998943095 0.2792 0.790536591183884 0.5519 0.074170737017002
"9180" "PVRIG" 9 0.1187 -1.1223 0.364025754317049 -0.235 0.790536591183884 -1.3573 0.189618542541929
"9181" "DDX58" 9 0.1526 -0.2465 0.454097584174927 -0.1724 0.790536591183884 -0.4189 0.13861394769902
"9182" "KRTAP4-3" 10 0.2366 -0.1806 0.670610128188295 -0.1489 0.790536591183884 -0.3295 0.0621935837866885
"9183" "LRP1B" 9 -0.4192 0.3516 0.755696536077299 -0.1294 0.790536591183884 0.2222 0.0432724605932017
"9184" "SIRT1" 9 0.0591 -0.1582 0.337042831393678 -0.1177 0.790536591183884 -0.2759 0.208420639599768
"9185" "CYSTM1" 9 0.1829 -0.2193 0.730411650987344 -0.0947 0.790536591183884 -0.314 0.0484055528352897
"9186" "MBOAT1" 9 0.0732 -0.4321 0.61447140331181 -0.0709 0.790536591183884 -0.503 0.0775340646691955
"9187" "SEPT4" 9 -0.2656 0.0408 0.861291731517186 -0.0705 0.790536591183884 -0.0297 0.0256770285149718
"9188" "KRT6B" 9 -0.1127 0.0505 0.943947264906535 -0.068 0.790536591183884 -0.0175 0.0156230302751825
"9189" "MAOA" 9 0.4168 -0.3623 0.397562458095115 -0.0064 0.790536591183884 -0.3687 0.168732608163192
"9190" "AARD" 9 -0.0815 0.2176 0.755696536077299 0.132 0.790536591183884 0.3496 0.0432724605932017
"9191" "FGF20" 9 1e-04 -0.0149 0.458542079247256 0.2556 0.790536591183884 0.2407 0.136478406501606
"9192" "TVP23A" 10 -0.1018 -0.1613 0.700045993993305 0.3178 0.790536591183884 0.1565 0.0551031723498006
"9193" "TUBD1" 8 -0.1068 -0.3095 0.56168302596923 -0.3569 0.79063362117544 -0.6664 0.0944379799575571
"9194" "RNF114" 8 0.043 -0.1513 0.75519837396513 -0.1137 0.79063362117544 -0.265 0.0433517369706754
"9195" "ALDH18A1" 8 -0.7674 0.1748 0.89526273584049 0.1373 0.79063362117544 0.3121 0.0211715820688793
"9196" "THRSP" 9 -0.6341 0.0453 0.75519837396513 0.358 0.79063362117544 0.4033 0.0433517369706754
"9197" "TAS2R20" 10 0.3572 -0.1892 0.646788629496981 -0.1931 0.79063362117544 -0.3823 0.0683752235095512
"9198" "MKX" 10 0.2615 0.1087 0.735327868055097 -0.0916 0.79063362117544 0.0171 0.0473581104623819
"9199" "TMC1" 10 0.1386 -0.0586 0.776601716783011 -0.0384 0.79063362117544 -0.097 0.0392969260032833
"9200" "C1orf162" 10 0.0369 -0.0886 0.951673636035719 -0.0365 0.79063362117544 -0.1251 0.014818220574989
"9201" "SERTAD3" 10 -0.3088 -0.2233 0.74207554044918 -0.2533 0.791030102260706 -0.4766 0.0458950588515973
"9202" "LCE6A" 10 0.1408 -0.1969 0.21559770087892 0.1075 0.888482982569929 -0.0894 0.294038124479024
"9203" "GBE1" 10 0.1943 -0.201 0.810853148722879 -0.0755 0.791030102260706 -0.2765 0.0332712515336876
"9204" "ZNF549" 10 0.0621 0.0649 0.719867859347143 0.0063 0.791030102260706 0.0712 0.0505655342709965
"9205" "POLI" 8 -0.1902 -0.4222 0.665175894135722 0.1648 0.791030102260706 -0.2574 0.0634647961810883
"9206" "RGS12" 9 -0.5394 0.4713 0.33490013755141 0.1288 0.791030102260706 0.6001 0.20984486418311
"9207" "ARRDC3" 9 -0.0759 0.2111 0.849209396273893 0.3142 0.791030102260706 0.5253 0.0273258053128778
"9208" "ZNF491" 8 -0.0501 0.642 0.163877415163149 0.1102 0.937557433763053 0.7522 0.355130176037463
"9209" "ZNF674" 9 0.3758 -0.3778 0.73216852046071 0.0071 0.791030102260706 -0.3707 0.0479404278851146
"9210" "UBE2F" 9 -0.0847 -0.3524 0.409257457620781 0.2443 0.791030102260706 -0.1081 0.161873440016541
"9211" "FBXO7" 9 -0.5801 0.3181 0.703798180609932 0.2694 0.791030102260706 0.5875 0.0541425080547185
"9212" "FIP1L1" 9 -0.7352 -0.1679 0.544852287015727 0.2771 0.791030102260706 0.1092 0.100318800407341
"9213" "TAGLN3" 9 -0.2256 0.3616 0.921182475710985 0.4401 0.791030102260706 0.8017 0.0180350514294305
"9214" "CDH2" 10 0.1701 -0.0138 0.96982060948353 -0.2368 0.791030102260706 -0.2506 0.0130032825381262
"9215" "EXOC3" 10 -1.0998 -0.2672 0.537825722153806 -0.1006 0.791030102260706 -0.3678 0.102905806562719
"9216" "CCL3L3" 10 -0.0524 0.2451 0.923090067032719 -0.0932 0.791030102260706 0.1519 0.0178195926718527
"9217" "FAM81A" 10 -0.2438 -0.3118 0.648815260585626 0.0266 0.791030102260706 -0.2852 0.0677434265036595
"9218" "ARHGEF39" 10 -0.0796 0.1676 0.589239299362704 0.1576 0.791030102260706 0.3252 0.0851786953441742
"9219" "CCR6" 10 -0.1651 0.3319 0.545839628121541 0.2961 0.791030102260706 0.628 0.0999596694388069
"9220" "INPP5J" 10 -0.8608 0.0863 0.568498516284684 0.6052 0.791030102260706 0.6915 0.0920040451732139
"9221" "SCXB" 7 -0.4084 -0.2204 0.59398713395367 0.0709 0.791030102260706 -0.1495 0.0836744230542874
"9222" "EVX1" 9 0.121 0.0414 0.825913270670119 -0.0964 0.791030102260706 -0.055 0.0308490359016066
"9223" "KIF2A" 9 0.0384 -0.6644 0.568498516284684 -0.0841 0.791030102260706 -0.7485 0.0920040451732139
"9224" "EIF5" 7 -0.5725 0.161 0.991236572458316 -0.422 0.791030102260706 -0.261 0.0110812269168346
"9225" "EBF3" 9 -0.3189 -0.4448 0.696736098510072 -0.007 0.791030102260706 -0.4518 0.0557689739243089
"9226" "BMP8A" 7 -0.0835 -0.2845 0.499941733914035 0.1674 0.791030102260706 -0.1171 0.117851985342452
"9227" "TOR4A" 8 -1.3103 -0.0064 0.853091914813272 0.3873 0.791030102260706 0.3809 0.026764270014572
"9228" "RRAS" 9 -0.0963 -0.1718 0.861636646116192 -0.357 0.791030102260706 -0.5288 0.0255536173129414
"9229" "NFU1" 9 -0.6455 -0.405 0.416876303348109 -0.2915 0.791030102260706 -0.6965 0.157643928555937
"9230" "HSF4" 9 -0.0587 -0.4367 0.511378252234366 -0.2645 0.791030102260706 -0.7012 0.113154936841886
"9231" "FSCN3" 9 -0.0182 -0.4384 0.589239299362704 -0.2495 0.791030102260706 -0.6879 0.0851786953441742
"9232" "USP53" 9 0.1248 0.0859 0.951025127085216 -0.1953 0.791030102260706 -0.1094 0.0148355683070118
"9233" "SDHB" 9 -1.4449 -0.373 0.47910838041173 0.005 0.791030102260706 -0.368 0.126852392829433
"9234" "ZNF330" 9 0.1681 -0.3869 0.432850819779877 0.0482 0.791030102260706 -0.3387 0.149124816592401
"9235" "KYNU" 9 0.0651 0.0601 0.961912263741289 0.0808 0.791030102260706 0.1409 0.0137574026006267
"9236" "NAALAD2" 9 -0.3856 0.2588 0.657460388460079 0.1878 0.791030102260706 0.4466 0.065457030939627
"9237" "CUEDC2" 10 -1.2113 0.0209 0.544852287015727 0.1913 0.791030102260706 0.2122 0.100318800407341
"9238" "ANP32D" 9 0.3776 0.0027 0.980620430978592 0.1988 0.791030102260706 0.2015 0.012012300513321
"9239" "GPR139" 9 -0.0342 -0.0064 0.924022910735301 0.2077 0.791030102260706 0.2013 0.0177147824454646
"9240" "RIN1" 9 -0.566 -0.1184 0.790583099640011 0.2237 0.791030102260706 0.1053 0.0367183160763516
"9241" "MAGI1" 9 -0.2251 -0.0512 0.965594475697089 0.2449 0.791030102260706 0.1937 0.0134032586727164
"9242" "IKBKE" 9 -0.4342 0.3835 0.540263257093016 0.2976 0.791030102260706 0.6811 0.102002128114753
"9243" "WAPAL" 9 -1.7918 -0.5158 0.288419352982196 0.3002 0.791030102260706 -0.2156 0.247723524009371
"9244" "GPATCH1" 9 -0.8214 0.2194 0.705968665929162 0.32 0.791030102260706 0.5394 0.0536493922695406
"9245" "THAP10" 7 -0.1652 0.0544 0.796966180082431 -0.2689 0.791030102260706 -0.2145 0.0356092005364988
"9246" "GPR31" 6 -0.5686 0.2467 0.996125044747042 0.3729 0.791030102260706 0.6196 0.0106666473966546
"9247" "PKN1" 10 -0.7104 -0.7517 0.193475308025979 0.1116 0.923040135098173 -0.6401 0.313155999775529
"9248" "WDR6" 10 -0.0482 -0.546 0.328805948763615 -0.3197 0.791030102260706 -0.8657 0.214408495115761
"9249" "SORD" 10 0.3835 -0.1141 0.926122581243253 -0.2836 0.791030102260706 -0.3977 0.01748019690689
"9250" "GPR83" 10 0.1048 -0.0157 0.959582997304977 -0.233 0.791030102260706 -0.2487 0.0139841545852572
"9251" "SP3" 10 -0.2363 0.1329 0.964365086410271 -0.1915 0.791030102260706 -0.0586 0.0135209111509661
"9252" "CMTM7" 10 -0.0042 -0.2634 0.428809231678305 -0.0873 0.791030102260706 -0.3507 0.151236892563696
"9253" "LYPLA1" 10 0.0672 0.1951 0.985915555621444 -0.0443 0.791030102260706 0.1508 0.0115426085620478
"9254" "TMEM225" 10 0.3362 0.0743 0.886643756457232 0.0314 0.791030102260706 0.1057 0.0222046767349446
"9255" "SESN3" 10 0.3057 -0.4394 0.519809262096853 0.0931 0.791030102260706 -0.3463 0.109797099422122
"9256" "SNRPC" 10 -1.4251 0.5227 0.719867859347143 0.2479 0.791030102260706 0.7706 0.0505655342709965
"9257" "ICAM5" 10 -0.7976 0.095 0.967985693899029 0.2741 0.791030102260706 0.3691 0.0131760974049479
"9258" "GSTT2B" 10 -0.5172 0.1055 0.937940048029976 0.2774 0.791030102260706 0.3829 0.0161938010548463
"9259" "FADS3" 8 -0.8607 0.1754 0.621157352263248 0.5206 0.791376919848027 0.696 0.0753803386414606
"9260" "PI4KA" 8 -1.8002 0.5727 0.468574110365914 0.4176 0.791390877741917 0.9903 0.131536043189483
"9261" "PLA2G4C" 7 0.2535 -0.0581 0.814557723977288 -0.3221 0.791661395926265 -0.3802 0.0325589161492711
"9262" "EMCN" 7 0.4214 0.0171 0.762513661230224 0.0064 0.791661395926265 0.0235 0.0417467147417805
"9263" "LPCAT3" 10 -0.8271 0.3836 0.415749587941862 0.0477 0.791661395926265 0.4313 0.158080060980705
"9264" "DCST1" 10 -0.2662 -0.4155 0.896361303617763 0.0792 0.791661395926265 -0.3363 0.0208906789707
"9265" "ABAT" 10 -0.0524 -0.3424 0.337439114988012 0.1764 0.791661395926265 -0.166 0.207778678813482
"9266" "CPT1B" 10 -0.5883 0.1501 0.584016087986442 0.2088 0.791661395926265 0.3589 0.086707249842331
"9267" "MCM2" 10 -1.9024 -0.6929 0.441381019540081 0.2721 0.791661395926265 -0.4208 0.144582069133025
"9268" "UROS" 10 -0.5063 0.4617 0.506556670923924 0.3038 0.791661395926265 0.7655 0.114949426467846
"9269" "ADAMTS16" 10 0.0065 0.5142 0.337439114988012 -0.2366 0.791661395926265 0.2776 0.207778678813482
"9270" "ZNF654" 10 0.1809 -0.4644 0.361254180218831 0.0516 0.791661395926265 -0.4128 0.191118804968273
"9271" "ZMAT3" 10 -0.0913 0.201 0.973673181993452 0.1761 0.791661395926265 0.3771 0.0125730145009153
"9272" "DKK4" 10 0.2939 -0.2493 0.645866799452085 -0.1592 0.791661395926265 -0.4085 0.0683973946018938
"9273" "PRICKLE2" 9 -0.4746 0.5359 0.354379632458081 0.3354 0.791661395926265 0.8713 0.19577310681505
"9274" "CD1D" 9 -0.5863 0.4687 0.447907974451294 0.4294 0.791661395926265 0.8981 0.141325698728404
"9275" "TTC34" 9 -1.2372 0.608 0.991236572458316 0.6112 0.791661395926265 1.2192 0.011013536193372
"9276" "SNAP29" 9 -0.8017 -0.2 0.421870733918259 -0.1349 0.791661395926265 -0.3349 0.154749428899823
"9277" "KIF25" 8 -0.02 -0.0278 0.546106912305241 0.1474 0.791661395926265 0.1196 0.099704573820364
"9278" "SPG11" 9 -0.2283 -0.6968 0.146424694631416 0.1121 0.789422627924404 -0.5847 0.437705583895466
"9279" "SIKE1" 8 -0.2135 -0.1269 0.918361307402089 0.2855 0.791661395926265 0.1586 0.0182726614496136
"9280" "FOLH1" 7 0.192 0.203 0.894920991398897 0.3226 0.791661395926265 0.5256 0.0210693742758522
"9281" "MAP3K7" 8 -0.7173 -0.4038 0.67795744109613 -0.0637 0.791661395926265 -0.4675 0.0601290006959331
"9282" "RANBP3L" 10 0.3752 -0.1257 0.878590748143744 0.0628 0.791952663699735 -0.0629 0.0231171660862398
"9283" "GNG11" 5 0.7779 -0.2906 0.700116984279938 -0.2902 0.791952663699735 -0.5808 0.0547981889428813
"9284" "ALS2" 9 -0.1074 -0.266 0.584016087986442 0.0497 0.791952663699735 -0.2163 0.0866376870083351
"9285" "CMSS1" 9 -0.0391 -0.0764 0.903147163060924 0.1486 0.791952663699735 0.0722 0.0200208384360383
"9286" "FAM188B" 9 -0.1608 -0.139 0.528326160070095 0.2529 0.791952663699735 0.1139 0.106256376803644
"9287" "TAS2R42" 9 -0.2761 0.2743 0.779319888016558 0.2617 0.791952663699735 0.536 0.0385647308005336
"9288" "DFNB31" 9 -0.9977 -0.1904 0.994524119085927 0.7335 0.791952663699735 0.5431 0.0107036868536538
"9289" "SLC24A2" 10 0.2786 -0.2285 0.508470735134788 -0.2545 0.791952663699735 -0.483 0.114092118189888
"9290" "SERINC1" 10 0.1436 -0.1164 0.842937708505669 -0.0666 0.791952663699735 -0.183 0.0281023448276585
"9291" "SIK3" 10 -0.3081 0.1577 0.711818466138402 0.0367 0.791952663699735 0.1944 0.0521514472204007
"9292" "FBXW12" 10 0.0576 0.2211 0.701427685983397 0.0756 0.791952663699735 0.2967 0.054497150435222
"9293" "MTERF" 10 0.4025 -0.19 0.57970031665392 0.141 0.791952663699735 -0.049 0.0880439400669666
"9294" "DCAF6" 10 -0.0665 -0.1743 0.816153846262831 0.1503 0.791952663699735 -0.024 0.032251515266311
"9295" "STAP1" 10 0.1772 0.2842 0.950137529495412 0.1767 0.791952663699735 0.4609 0.0148132647423825
"9296" "ZNF425" 10 -0.2766 0.2097 0.875478726787753 0.1781 0.791952663699735 0.3878 0.023528791655923
"9297" "FBXO15" 10 -0.0565 -0.1067 0.804505368165958 0.2238 0.791952663699735 0.1171 0.034169881658425
"9298" "CHUK" 10 -0.4685 0.1132 0.779319888016558 0.263 0.791952663699735 0.3762 0.0385647308005336
"9299" "GIMAP2" 10 -0.3545 0.2249 0.511751179025576 0.5205 0.791952663699735 0.7454 0.112764247991377
"9300" "TRIM9" 10 -0.8828 0.1033 0.684951675972204 -0.0095 0.791952663699735 0.0938 0.0583672420831548
"9301" "TMEM41A" 8 -0.3697 0.1546 0.687197583026025 0.0063 0.791952663699735 0.1609 0.0578285763054301
"9302" "SFT2D1" 8 -0.1229 -0.0318 0.896361303617763 0.1839 0.791952663699735 0.1521 0.0208498908804798
"9303" "ABI3BP" 8 -0.3621 0.7208 0.57970031665392 0.2219 0.791952663699735 0.9427 0.0880439400669666
"9304" "MT1A" 8 -0.2134 -0.2189 0.614540657092638 0.2351 0.791952663699735 0.0162 0.0771879143239933
"9305" "ZNF526" 9 -0.9829 -0.2743 0.505171148743049 0.2695 0.791952663699735 -0.00479999999999997 0.115441424186808
"9306" "HEMGN" 9 -0.0833 0.2395 0.707310538383531 0.3387 0.791952663699735 0.5782 0.0531602574486395
"9307" "COQ2" 8 -1.3746 0.5478 0.77586129617155 0.4378 0.791952663699735 0.9856 0.039195447188339
"9308" "NGEF" 9 -1.1071 -0.2627 0.392067847173918 0.9301 0.791952663699735 0.6674 0.171565074119948
"9309" "GRIK5" 10 -1.5034 -0.0359 0.520619842023157 1.0059 0.791952663699735 0.97 0.109240943731559
"9310" "TCFL5" 8 -1.3245 0.1403 0.565691773613175 0.1803 0.791952663699735 0.3206 0.0927349234391056
"9311" "C11orf30" 7 -0.6255 -0.3117 0.546106912305241 0.5682 0.791952663699735 0.2565 0.0996317182968273
"9312" "KIAA1430" 10 0.2832 0.0906 0.946572977474464 -0.1875 0.791952663699735 -0.0969 0.0151765727263355
"9313" "FAAH" 10 -0.4479 -0.2731 0.475909511736786 -0.1207 0.791952663699735 -0.3938 0.12803754226167
"9314" "EMP3" 10 -0.0569 -0.0664 0.989946106222085 -0.1204 0.791952663699735 -0.1868 0.0110928802576888
"9315" "SMIM8" 10 0.1886 -0.0732 0.401053867985536 0.0995 0.791952663699735 0.0263 0.166283583967452
"9316" "THEM4" 10 -0.066 0.2386 0.657460388460079 0.1855 0.791952663699735 0.4241 0.0652570184467673
"9317" "PHACTR2" 10 -0.5227 -0.0137 0.921182475710985 0.2927 0.791952663699735 0.279 0.0179135181523577
"9318" "DGCR6L" 10 -0.3289 -0.0315 0.972084778611629 0.3431 0.791952663699735 0.3116 0.0126866867902823
"9319" "RABGAP1L" 10 -0.8892 -0.121 0.946572977474464 0.3864 0.791952663699735 0.2654 0.0151765727263355
"9320" "PON2" 10 -0.3539 0.741 0.36440685738109 0.5783 0.791952663699735 1.3193 0.188935702804752
"9321" "KRTAP4-6" 9 0.3494 -0.2799 0.529027343397307 -0.2371 0.791952663699735 -0.517 0.105988292134319
"9322" "TTF2" 10 -1.0765 0.1489 0.81154046224412 -0.1731 0.791952663699735 -0.0242 0.0330028437848387
"9323" "GTF2H4" 9 -1.3137 -0.218 0.426780012616165 -0.1193 0.791952663699735 -0.3373 0.152044753137759
"9324" "AURKB" 9 -1.0852 -0.1693 0.62806326083377 0.0683 0.791952663699735 -0.101 0.0732655775967373
"9325" "CDKN2B" 9 0.5528 0.1608 0.636964850729218 0.105 0.791952663699735 0.2658 0.0707672880451153
"9326" "MRVI1" 10 -0.0483 0.3335 0.646788629496981 0.1495 0.791952663699735 0.483 0.0680848243760128
"9327" "DNAJC1" 9 -0.2554 0.4523 0.509188106735709 0.1813 0.791952663699735 0.6336 0.113800584775755
"9328" "MRI1" 9 -0.6518 -0.0281 0.972309581545566 0.2163 0.791952663699735 0.1882 0.012665873011958
"9329" "FAM43B" 9 -0.7637 -0.2228 0.521806595835283 0.3063 0.791952663699735 0.0835 0.108776725051521
"9330" "TLCD2" 9 -0.7297 0.1859 0.801868330569053 0.3137 0.791952663699735 0.4996 0.0346140376465252
"9331" "ARNT" 10 -0.208 0.2732 0.625122707156425 0.3335 0.791952663699735 0.6067 0.074105304353495
"9332" "FAM98C" 9 -1.2597 -0.9145 0.385252406419535 0.4511 0.791952663699735 -0.4634 0.175684746904156
"9333" "LCTL" 9 -0.9819 0.4101 0.434393536756231 0.7867 0.791952663699735 1.1968 0.148064748836486
"9334" "PPIL1" 9 -0.4623 0.2313 0.596807361364386 -0.2726 0.791952663699735 -0.0413 0.0825738699181269
"9335" "CD52" 8 0.2331 -0.4602 0.235970684164196 -0.1654 0.791952663699735 -0.6256 0.300745466075951
"9336" "IL17RD" 9 -0.2307 -0.1125 0.344713114262334 -0.1344 0.791952663699735 -0.2469 0.20243692996004
"9337" "C2orf72" 8 -0.6338 0.0394 0.609591956814382 -0.0529 0.791952663699735 -0.0135 0.0786627409091467
"9338" "UBE2N" 8 -0.4607 -0.2392 0.679332318288869 -0.045 0.791952663699735 -0.2842 0.059730695466053
"9339" "OXA1L" 8 -0.8214 0.0937 0.544852287015727 -0.0386 0.791952663699735 0.0551 0.100087542145183
"9340" "FZD5" 8 -0.2116 -0.0378 0.718947374243457 -0.0303 0.791952663699735 -0.0681 0.0505833563791262
"9341" "SPRN" 8 -0.0961 -0.6775 0.243371352711401 0.0729 0.791952663699735 -0.6046 0.292372474818201
"9342" "MID1IP1" 10 0.1054 -0.0387 0.910042168863935 -0.4434 0.791952663699735 -0.4821 0.0191988414727761
"9343" "CES5A" 10 0.4355 -0.4201 0.239484904572812 -0.3964 0.791952663699735 -0.8165 0.296729990115559
"9344" "TMEM31" 10 0.658 -0.4747 0.445402060149582 -0.2878 0.791952663699735 -0.7625 0.142486105633925
"9345" "NRIP3" 10 0.0922 -0.2774 0.73216852046071 -0.2617 0.791952663699735 -0.5391 0.047761737612297
"9346" "SLC24A1" 10 -0.135 -0.2457 0.458542079247256 -0.2311 0.791952663699735 -0.4768 0.136087109906547
"9347" "ZNF79" 10 0.2353 -0.3659 0.575586926757859 -0.1318 0.791952663699735 -0.4977 0.0894011357909373
"9348" "FAM50B" 10 0.2568 -0.5263 0.652123225761126 -0.0947 0.791952663699735 -0.621 0.0666602059044798
"9349" "CD3D" 10 -0.244 -0.4963 0.77636835281213 0.0894 0.791952663699735 -0.4069 0.0391025595500344
"9350" "FYB" 10 -0.6567 0.7749 0.296942170530186 0.1864 0.791952663699735 0.9613 0.239911249108702
"9351" "SH3BP5L" 10 -1.2578 -0.7117 0.337065920488113 0.2971 0.791952663699735 -0.4146 0.207961237256112
"9352" "RAC1" 10 -0.8275 -0.1672 0.57970031665392 0.3042 0.791952663699735 0.137 0.0880439400669666
"9353" "TTC24" 8 -0.554 -0.0559 0.37231237726459 -0.0505 0.792525774297637 -0.1064 0.183618123338325
"9354" "FGFR1OP" 8 -0.3408 -0.0411 0.748189936980257 0.1428 0.792525774297637 0.1017 0.0443807426581633
"9355" "CAPN9" 8 -0.6748 -0.3431 0.377419722901583 0.1611 0.792525774297637 -0.182 0.180373919848619
"9356" "ZMPSTE24" 8 -0.4397 -0.3043 0.288386597483485 0.17 0.792525774297637 -0.1343 0.247263768489165
"9357" "PRDM9" 9 -0.5496 0.8394 0.68779609333355 0.2414 0.792525774297637 1.0808 0.0575669388571208
"9358" "AKAP1" 8 -2.0117 0.253 0.458542079247256 0.8834 0.792525774297637 1.1364 0.135929041217121
"9359" "ARR3" 10 -0.2582 0.5877 0.439991612959606 0.0925 0.792525774297637 0.6802 0.145041183532275
"9360" "TMEM30A" 9 -0.4287 0.1892 0.696736098510072 -0.1559 0.792525774297637 0.0333 0.0554629941351357
"9361" "IQSEC2" 9 -0.0462 -0.0801 0.691849538140307 -0.0893 0.792525774297637 -0.1694 0.0566061254344023
"9362" "DYM" 9 0.4992 -0.1775 0.738820385653301 -0.0787 0.792525774297637 -0.2562 0.0462740915060244
"9363" "CXorf64" 9 0.541 -0.2043 0.916697408047454 0.0028 0.792525774297637 -0.2015 0.018348543416687
"9364" "IPO8" 10 -0.1283 -0.4355 0.367591830542418 0.0092 0.792525774297637 -0.4263 0.186671283768202
"9365" "CDK18" 9 -0.6706 0.2578 0.887450198237814 0.1693 0.792525774297637 0.4271 0.0218874049326729
"9366" "TUBG1" 9 -1.1261 0.062 0.872909801438948 0.2183 0.792525774297637 0.2803 0.0237872537797365
"9367" "PNKD" 9 -0.5583 -0.2061 0.348456875711854 0.3476 0.792525774297637 0.1415 0.199614880980404
"9368" "GNAI3" 9 -0.2577 -0.0745 0.567755103072064 0.388 0.792525774297637 0.3135 0.0918920895830866
"9369" "THOC3" 10 -1.3056 0.016 0.668960880498838 -0.3431 0.792972441679981 -0.3271 0.0620900604088241
"9370" "IRF6" 10 0.0102 -0.5759 0.328805948763615 -0.2668 0.792972441679981 -0.8427 0.213797511824367
"9371" "RAP2C" 10 0.143 0.111 0.468574110365914 -0.141 0.792972441679981 -0.03 0.131104469941016
"9372" "ARF6" 9 -0.679 0.6751 0.202493517910623 0.1128 0.671927991254872 0.7879 0.389919851717325
"9373" "EXOC5" 10 0.18 -0.0578 0.595243995083354 -0.0726 0.792972441679981 -0.1304 0.0828225760775712
"9374" "SPINK4" 10 0.1747 0.0208 0.772715496992178 -0.0074 0.792972441679981 0.0134 0.0395910605543408
"9375" "RNF133" 10 0.1301 0.048 0.902279432467866 0.1295 0.792972441679981 0.1775 0.0199853576039116
"9376" "ZNF860" 10 0.1782 0.0466 0.826136008915588 0.1453 0.792972441679981 0.1919 0.0304968465812336
"9377" "DDX26B" 10 0.1644 0.374 0.696736098510072 0.1903 0.792972441679981 0.5643 0.055371846368821
"9378" "POC1A" 10 -0.4907 0.0857 0.921738663203129 0.1962 0.792972441679981 0.2819 0.0177171333296999
"9379" "RPAP2" 10 -0.3954 -0.1296 0.672721528608032 0.2034 0.792972441679981 0.0738 0.0611479868790202
"9380" "MPP2" 10 -0.4525 -0.0928 0.420259587602926 0.2888 0.792972441679981 0.196 0.155242976737632
"9381" "STK38" 10 -0.7225 0.197 0.469951811370392 0.5315 0.792972441679981 0.7285 0.130470618403943
"9382" "LRRC10" 8 0.0887 -0.3463 0.714249775106937 -0.1308 0.792972441679981 -0.4771 0.0514102155237937
"9383" "TMIE" 9 -1.4567 0.3169 0.893149557007709 1.1915 0.792972441679981 1.5084 0.021105752287904
"9384" "EHMT1" 7 -0.7689 -0.1176 0.75519837396513 0.2612 0.792972441679981 0.1436 0.0429161014796747
"9385" "LSM1" 9 0.227 -0.1402 0.862922305836563 -0.2481 0.792972441679981 -0.3883 0.0250807977775885
"9386" "PKNOX1" 9 -0.0611 -0.1231 0.724104998561071 -0.0976 0.792972441679981 -0.2207 0.049269827673726
"9387" "RPA2" 9 -0.6769 -0.7334 0.497300136865876 -0.0561 0.792972441679981 -0.7895 0.118447143571174
"9388" "HAUS2" 9 -0.5763 -0.6554 0.318071465826647 0.0443 0.792972441679981 -0.6111 0.222106534537274
"9389" "POLG2" 9 -1.9552 -0.5742 0.328910182240437 0.1334 0.792972441679981 -0.4408 0.213718582585279
"9390" "P4HA2" 9 -0.2963 0.0354 0.999822631512899 0.2156 0.792972441679981 0.251 0.0101574075383134
"9391" "C10orf62" 9 -0.4387 0.1666 0.956989741733358 0.4135 0.792972441679981 0.5801 0.0140079728099613
"9392" "SLC25A16" 9 -0.2946 0.0695 0.865929562470988 0.5108 0.792972441679981 0.5803 0.0246666225767061
"9393" "TCF7" 9 -1.0484 0.6737 0.568498516284684 0.6364 0.792972441679981 1.3101 0.0915313494856995
"9394" "DIRAS3" 7 -0.6152 0.3279 0.534143600285576 0.397 0.792972441679981 0.7249 0.103791083585621
"9395" "IL19" 10 0.2065 -0.4454 0.483527649323434 -0.2053 0.792972441679981 -0.6507 0.124371828820214
"9396" "SMARCA1" 10 9e-04 0.2032 0.655117129959449 0.0574 0.792972441679981 0.2606 0.0656490828800583
"9397" "FOXJ1" 10 -0.2066 0.3482 0.473011716735501 0.1072 0.792972441679981 0.4554 0.129072809147371
"9398" "CASK" 10 0.102 0.1959 0.522172290777138 0.1198 0.792972441679981 0.3157 0.108372044754079
"9399" "SULT1A1" 10 0.3158 -0.1834 0.677275291967867 0.1424 0.792972441679981 -0.041 0.0600210832452654
"9400" "AGTPBP1" 10 0.0193 0.1234 0.997989511367533 0.1534 0.792972441679981 0.2768 0.0103080462372996
"9401" "CST7" 10 -0.0768 0.1967 0.815572892931939 0.285 0.792972441679981 0.4817 0.0321757104710126
"9402" "LRRC29" 7 0.1596 -0.744 0.34460421458968 -0.215 0.792972441679981 -0.959 0.202198781128468
"9403" "ZNF423" 8 0.3527 -0.1536 0.886643756457232 -0.2005 0.792972441679981 -0.3541 0.0219265010483685
"9404" "S100A2" 8 0.3138 -0.0843 0.913022923761808 -0.1157 0.792972441679981 -0.2 0.018713149153637
"9405" "STARD3" 8 0.1968 -0.4606 0.454553774506101 -0.2021 0.792972441679981 -0.6627 0.137718016263237
"9406" "LAS1L" 8 -2.6783 0.6039 0.276061311529286 0.3052 0.792972441679981 0.9091 0.258491105065581
"9407" "FAM50A" 8 -2.309 0.0187 0.343579621859556 0.5209 0.792972441679981 0.5396 0.202929423013449
"9408" "ZNF846" 10 0.3328 0.0284 0.75519837396513 -0.0761 0.793275277604221 -0.0477 0.0428599090788954
"9409" "WDR31" 10 -0.0391 0.3491 0.57768677667014 0.0019 0.793275277604221 0.351 0.0883884007025277
"9410" "IL1R2" 10 -0.0436 -0.4288 0.435391025971327 0.0519 0.793275277604221 -0.3769 0.147177227852171
"9411" "SSX3" 10 0.2045 -0.3576 0.424013137614805 0.1407 0.793275277604221 -0.2169 0.153138632707278
"9412" "IL22RA1" 10 -0.1775 -0.2443 0.797079198701365 0.231 0.793275277604221 -0.0133 0.0352020534484715
"9413" "DNAJC27" 10 -0.0467 0.0458 0.997704993435054 0.239 0.793275277604221 0.2848 0.0103000849130291
"9414" "SLC15A1" 10 -0.121 0.3556 0.816153846262831 0.2472 0.793275277604221 0.6028 0.0320316328783662
"9415" "C1orf233" 10 -0.5741 -0.3761 0.293597466956067 0.2496 0.793275277604221 -0.1265 0.242395536715325
"9416" "TRA2A" 10 -0.2489 -0.6563 0.307828950810256 0.3064 0.793275277604221 -0.3499 0.230286341182846
"9417" "KRT72" 10 -0.4413 0.5192 0.392921374300303 0.4249 0.793275277604221 0.9441 0.170665965880014
"9418" "PACSIN1" 9 -0.3718 -0.354 0.788563109660496 -0.3703 0.793275277604221 -0.7243 0.0366800409240251
"9419" "MRPL48" 9 -0.768 -0.5514 0.255471307543087 -0.2276 0.793275277604221 -0.779 0.278890759069841
"9420" "H1FOO" 9 0.0033 -0.753 0.49885839858329 -0.117 0.793275277604221 -0.87 0.117713025868494
"9421" "ERCC3" 9 -0.7978 -0.3715 0.445402060149582 0.0956 0.793275277604221 -0.2759 0.14211644450846
"9422" "KBTBD4" 9 -0.2614 -0.2639 0.568498516284684 0.1464 0.793275277604221 -0.1175 0.0914578271820889
"9423" "APOBEC3H" 9 -0.2044 -0.1395 0.687820204640006 0.2219 0.793275277604221 0.0824 0.0574062389020158
"9424" "ZNF286B" 9 -0.7263 0.1644 0.659756876181792 0.3653 0.793275277604221 0.5297 0.0643749394236868
"9425" "CUL5" 9 -0.5733 0.6241 0.308666674170886 0.4287 0.793275277604221 1.0528 0.2295961215285
"9426" "EXOG" 9 -0.6969 0.1405 0.97435056219587 0.4784 0.793275277604221 0.6189 0.0123289814335414
"9427" "NCAPG" 8 -1.6745 0.3106 0.392921374300303 0.0471 0.793290192945504 0.3577 0.170661570649331
"9428" "USP17L17" 5 0.1463 -0.3006 0.703320907721077 0.2425 0.793881391865603 -0.0581 0.0536749006570705
"9429" "NKIRAS1" 10 0.328 -0.5711 0.307828950810256 -0.1685 0.794174654305932 -0.7396 0.229998495653059
"9430" "ZNF793" 10 0.4676 -0.0397 0.904646034011307 -0.1175 0.794174654305932 -0.1572 0.0195370791872825
"9431" "ZNF483" 10 0.1449 0.2466 0.738677065578612 0.2105 0.794174654305932 0.4571 0.0459891079162289
"9432" "RNPS1" 8 -0.7989 -0.6359 0.332247214915788 -0.2372 0.794688738553043 -0.8731 0.210672508858567
"9433" "ZNF536" 8 -0.3443 0.2226 0.646450104416198 -0.2131 0.794688738553043 0.00949999999999998 0.0675762440783352
"9434" "ADCYAP1" 9 -0.011 -0.2261 0.521581143256199 -0.1691 0.794688738553043 -0.3952 0.108162646533488
"9435" "GLCE" 9 0.0581 0.1388 0.788563109660496 0.0371 0.794688738553043 0.1759 0.0364334781658586
"9436" "MSN" 9 -0.1561 0.2537 0.671359787523096 0.0609 0.794688738553043 0.3146 0.061125234883678
"9437" "TEX29" 9 -0.1617 0.0442 0.946572977474464 0.2455 0.794688738553043 0.2897 0.0148430672794969
"9438" "TSHB" 9 -0.391 0.5374 0.771134077379829 0.4154 0.794688738553043 0.9528 0.0395748737653524
"9439" "MDFIC" 10 0.4114 0.0666 0.840337369727795 -0.2083 0.794688738553043 -0.1417 0.0280574524750848
"9440" "DSEL" 10 0.2726 -0.0801 0.966739959725725 -0.2012 0.794688738553043 -0.2813 0.01287317147824
"9441" "SCYL2" 10 0.0357 0.0861 0.785135108153684 -0.0021 0.794688738553043 0.084 0.0370380058395567
"9442" "SMARCAD1" 10 -0.1599 -0.0522 0.461294800111478 0.0452 0.794688738553043 -0.00700000000000001 0.134030109261922
"9443" "PRDX3" 10 -0.3459 -0.0097 0.483527649323434 0.4597 0.794688738553043 0.45 0.123912531857867
"9444" "B3GAT3" 10 -0.337 0.2888 0.671359787523096 0.1115 0.794688738553043 0.4003 0.061125234883678
"9445" "RMDN2" 10 0.2268 -0.0529 0.838147994332511 0.2751 0.794688738553043 0.2222 0.0283840720087152
"9446" "DESI1" 10 -0.6036 -0.2721 0.968291846158307 0.3508 0.794688738553043 0.0787 0.012728189476138
"9447" "VRK3" 8 0.039 -0.0343 0.943397146971213 -0.1195 0.795609449314603 -0.1538 0.0150557177448475
"9448" "C17orf85" 6 -0.4088 0.3762 0.931642332986213 0.1095 0.795775472931341 0.4857 0.0162693483544724
"9449" "GNE" 10 0.0088 0.1293 0.994524119085927 -0.1715 0.795882984658584 -0.0422 0.0102927932001696
"9450" "DEFB124" 10 0.3297 -0.2472 0.519746772729583 -0.1288 0.795882984658584 -0.376 0.108574010835068
"9451" "RPL22L1" 10 0.2743 -0.3837 0.348456875711854 0.0222 0.795882984658584 -0.3615 0.198582601274526
"9452" "RNF144B" 9 0.1708 -0.232 0.730107476138742 -0.2456 0.795882984658584 -0.4776 0.0474355967971443
"9453" "VRK1" 9 -0.4985 -0.2811 0.629787525582675 -0.2156 0.795882984658584 -0.4967 0.071896367614829
"9454" "PIM1" 9 -0.2845 -0.0959 0.956680723192322 -0.1775 0.795882984658584 -0.2734 0.0136957032296136
"9455" "ANAPC5" 10 -1.0379 -0.1287 0.519581078226632 -0.1303 0.795882984658584 -0.259 0.108638941202554
"9456" "MYO7B" 9 -0.4336 0.2109 0.943397146971213 -0.0177 0.795882984658584 0.1932 0.0150224499447473
"9457" "CEACAM3" 10 -0.3622 0.0799 0.483527649323434 0.0805 0.795882984658584 0.1604 0.123593837438036
"9458" "TMEM139" 9 -0.0319 0.0964 0.998192344437442 0.1225 0.795882984658584 0.2189 0.00999174912173023
"9459" "ARL1" 10 -0.2015 0.2545 0.985915555621444 0.1882 0.795882984658584 0.4427 0.0110189701773351
"9460" "TENC1" 10 -1.3489 0.1251 0.526377664392201 0.2468 0.795882984658584 0.3719 0.106002561498308
"9461" "KIAA0430" 9 -0.035 0.1142 0.851224999565516 0.2549 0.795882984658584 0.3691 0.026284773565075
"9462" "MON1A" 9 -0.9969 -0.4376 0.565691773613175 0.269 0.795882984658584 -0.1686 0.0917790491031075
"9463" "IFFO2" 8 -0.1276 0.1084 0.828321879868815 0.118 0.796097034003277 0.2264 0.0296527280210128
"9464" "SLC25A2" 8 6e-04 0.036 0.973129003283667 -0.1609 0.796097034003277 -0.1249 0.0121254519097697
"9465" "LARP7" 8 -0.1415 0.5289 0.424822211537025 0.0721 0.796097034003277 0.601 0.151904323722277
"9466" "ITFG3" 8 -1.3547 -0.5124 0.882633354460701 0.3029 0.796474559077156 -0.2095 0.0219408337929441
"9467" "CAST" 10 -0.5466 0.2669 0.67352952641777 0.519 0.796474559077156 0.7859 0.0602108600092752
"9468" "DNAJC22" 8 -0.9582 0.259 0.866801591178476 0.3263 0.797440133350023 0.5853 0.0238856047739636
"9469" "NXF3" 10 0.4048 0.2661 0.849845552620995 -0.2755 0.797440133350023 -0.00940000000000002 0.0262442876690413
"9470" "KIAA1919" 10 -0.3876 0.3738 0.454097584174927 0.3308 0.797440133350023 0.7046 0.136707072145244
"9471" "ALDH8A1" 9 -0.4381 0.1054 0.568498516284684 -0.1834 0.797440133350023 -0.078 0.0904515072535208
"9472" "LDHD" 9 -0.2629 -0.458 0.415749587941862 -0.1132 0.797440133350023 -0.5712 0.156420082187977
"9473" "C2orf82" 9 0.0293 -0.4387 0.347886782880471 -0.0085 0.797440133350023 -0.4472 0.198505199351754
"9474" "RGS11" 9 -0.8353 0.2335 0.451216669354515 0.2291 0.797440133350023 0.4626 0.138102087018108
"9475" "E2F3" 9 -0.7296 -0.2148 0.337042831393678 0.2469 0.797440133350023 0.0321 0.206273398728929
"9476" "GPR68" 9 -0.2769 -0.0951 0.933358265289843 0.2471 0.797440133350023 0.152 0.015878247882526
"9477" "BCAN" 9 -0.5948 0.4469 0.614540657092638 0.3244 0.797440133350023 0.7713 0.0759359484413759
"9478" "LCE1B" 7 -0.3062 0.0663 0.853091914813272 0.1468 0.797620804911786 0.2131 0.0257548044159268
"9479" "CXorf38" 8 -0.0253 -0.324 0.792695513445016 0.07 0.798009535938574 -0.254 0.0351426410949141
"9480" "KCNMB4" 8 0.2161 -0.1261 0.723898922709251 0.1271 0.798009535938574 0.001 0.0483359676043038
"9481" "FAM19A5" 8 0.0595 0.1707 0.866801591178476 0.1452 0.798009535938574 0.3159 0.0238020600163851
"9482" "EVC" 8 -0.0535 -0.3071 0.33582710343407 0.1753 0.798009535938574 -0.1318 0.206988838710512
"9483" "IER2" 8 -1.0966 -0.6158 0.499452950100003 0.2921 0.798009535938574 -0.3237 0.116224018389655
"9484" "ARHGAP27" 9 -0.9448 0.3325 0.897630582292416 0.3569 0.798009535938574 0.6894 0.0198584643088837
"9485" "BANF1" 10 -1.6557 -0.4309 0.537825722153806 0.0335 0.798009535938574 -0.3974 0.101152664186192
"9486" "ACSM2A" 10 0.1923 0.1063 0.901505921887329 0.0619 0.798009535938574 0.1682 0.01939268562157
"9487" "PCYOX1" 10 -0.2485 -0.2195 0.755696536077299 0.1613 0.798009535938574 -0.0582 0.0418915802489749
"9488" "CDH10" 10 0.2198 0.563 0.417125645020491 0.2366 0.798009535938574 0.7996 0.155505210305184
"9489" "ETHE1" 10 -0.5442 0.0027 0.390532910440624 0.2428 0.798009535938574 0.2455 0.170700337633293
"9490" "SCGB2B2" 10 -0.1082 0.2739 0.886530732925546 0.3193 0.798009535938574 0.5932 0.0212291171411694
"9491" "TNIK" 10 -0.6371 0.4195 0.534019678341013 0.4688 0.798009535938574 0.8883 0.102569241577241
"9492" "SYNGR3" 9 -0.5623 -0.486 0.21559770087892 0.1172 0.820287750018063 -0.3688 0.315838825433878
"9493" "INSM2" 9 -0.4783 0.2967 0.327624923734123 -0.2397 0.798409908966741 0.057 0.212992211625584
"9494" "FUT3" 9 0.1931 0.0192 0.614540657092638 -0.1975 0.798409908966741 -0.1783 0.0757163188398924
"9495" "C7orf66" 9 0.4285 0.129 0.808027934081714 0.07 0.798409908966741 0.199 0.0325007047150592
"9496" "POLL" 9 -0.6269 0.8883 0.413016069905292 0.1606 0.798409908966741 1.0489 0.15764779500962
"9497" "YIF1B" 9 -0.0335 -0.1107 0.691227555878983 0.1986 0.798409908966741 0.0879 0.0555504854382015
"9498" "PSTPIP1" 9 -0.6444 0.5288 0.434227733376976 0.3108 0.798409908966741 0.8396 0.146332835545144
"9499" "SS18L2" 9 -2.2867 0.1107 0.75519837396513 0.7294 0.798409908966741 0.8401 0.0419146065103735
"9500" "NAGPA" 8 0.0793 -0.4517 0.608586145539966 -0.1458 0.798417005161814 -0.5975 0.0774803233541781
"9501" "FAM81B" 10 0.4306 -0.5624 0.255379876524391 -0.3141 0.798609621634337 -0.8765 0.277198113124125
"9502" "SPG20" 10 0.2978 -0.0144 0.886643756457232 -0.1963 0.798609621634337 -0.2107 0.0211310438577654
"9503" "LBH" 10 0.3303 -0.2124 0.54904268753477 -0.1023 0.798609621634337 -0.3147 0.096924498743025
"9504" "YIPF7" 10 0.1269 0.0882 0.718319571724388 0.0832 0.798609621634337 0.1714 0.0494152777369864
"9505" "IPMK" 10 -0.5084 0.6638 0.703798180609932 0.4131 0.798609621634337 1.0769 0.0526206916521211
"9506" "CEP70" 10 0.2944 -0.2384 0.44581531623862 -0.1809 0.800068987366954 -0.4193 0.14002736632405
"9507" "DDX53" 9 0.0767 -0.0097 0.911284872929737 -0.4378 0.800068987366954 -0.4475 0.0179766880385825
"9508" "PRPSAP2" 9 0.083 -0.2817 0.253752976473124 -0.1417 0.800068987366954 -0.4234 0.278415888775801
"9509" "DPYSL3" 9 -0.2078 0.3728 0.614540657092638 0.3756 0.800068987366954 0.7484 0.075341703802234
"9510" "PDGFRL" 7 0.2044 0.0766 0.705539101255068 -0.0174 0.800068987366954 0.0592 0.0519402643032288
"9511" "GPR78" 9 0.1877 -0.5408 0.451216669354515 -0.2887 0.800068987366954 -0.8295 0.137380158653778
"9512" "USP49" 8 -0.0077 0.1023 0.733216315249416 -0.2029 0.800068987366954 -0.1006 0.045992962421017
"9513" "PPIAL4G" 8 0.0428 -0.1907 0.702537297152083 -0.1947 0.800068987366954 -0.3854 0.0526155215682276
"9514" "CD200R1L" 7 -0.3397 0.0625 0.616193232455758 0.2121 0.800734257298558 0.2746 0.0747085238552766
"9515" "TCEA3" 10 -0.276 -0.0661 0.365786997746089 -0.2447 0.800734257298558 -0.3108 0.185381738882559
"9516" "RASSF9" 10 0.3652 -0.1399 0.86773265748016 -0.1621 0.800734257298558 -0.302 0.0232801523556687
"9517" "C5AR1" 10 0.1015 -0.0086 0.953966424084899 0.16 0.800734257298558 0.1514 0.0133961035460246
"9518" "STOM" 10 0.146 0.2011 0.792623484161304 0.1942 0.800734257298558 0.3953 0.0346911836723524
"9519" "SMG9" 10 -0.5778 -0.1437 0.468866289476508 0.274 0.800734257298558 0.1303 0.128871140545263
"9520" "INA" 10 -0.3596 -0.5959 0.36376774193116 0.3463 0.800734257298558 -0.2496 0.186708092776597
"9521" "CDC73" 10 -1.3038 -0.5016 0.428809231678305 0.3633 0.800734257298558 -0.1383 0.148493419772889
"9522" "MEDAG" 10 -0.62 0.5764 0.776436086298816 0.6425 0.800734257298558 1.2189 0.0375352217151649
"9523" "PIK3C2G" 9 0.2277 0.1785 0.98359618407363 -0.2044 0.801527711410803 -0.0259 0.0106227121615759
"9524" "HARS" 9 -1.8505 -0.1482 0.403063994796858 -0.0848 0.801527711410803 -0.233 0.162349123206414
"9525" "HECW1" 9 -0.5486 -0.0115 0.437657835655323 -0.0344 0.801527711410803 -0.0459 0.143711469534654
"9526" "NECAP1" 10 -0.2365 -0.6557 0.428809231678305 0.0823 0.801527711410803 -0.5734 0.148271233852912
"9527" "SLC24A5" 9 -0.1032 4e-04 0.989357997922165 0.2693 0.801527711410803 0.2697 0.0101402775882596
"9528" "WAC" 10 -0.8041 -0.183 0.910418131421568 0.2913 0.801527711410803 0.1083 0.0178860641888855
"9529" "SMAD9" 9 -0.7565 0.2887 0.605128734881855 0.4433 0.801527711410803 0.732 0.0778098476508784
"9530" "MFRP" 10 -0.6828 -0.023 0.85684119021456 -0.2035 0.801839130089052 -0.2265 0.0245991976927398
"9531" "KCNC4" 8 0.0485 -0.0938 0.800752458228107 0.051 0.802248039420028 -0.0428 0.0330649305704103
"9532" "C7orf50" 8 -0.1465 -0.2076 0.911284872929737 0.1003 0.802248039420028 -0.1073 0.0176940079012025
"9533" "PCNXL3" 8 -0.7122 -0.578 0.413016069905292 0.2893 0.802248039420028 -0.2887 0.156553536307114
"9534" "C1orf50" 8 -0.3131 0.09 0.934679428346921 0.0984 0.802248039420028 0.1884 0.0151501807959152
"9535" "COL3A1" 8 -0.5927 0.4055 0.874269527631357 0.1668 0.802248039420028 0.5723 0.0222015778747631
"9536" "SPOP" 10 -0.3078 0.0604 0.672721528608032 -0.2375 0.802248039420028 -0.1771 0.0592101165887527
"9537" "EPT1" 10 0.1037 0.0362 0.917945394721642 -0.1536 0.802248039420028 -0.1174 0.0169463369982369
"9538" "IKBIP" 10 0.091 0.0826 0.818023788250503 -0.0494 0.802248039420028 0.0332 0.0302698048851022
"9539" "SELL" 10 0.0085 0.0947 0.930018765394882 0.0188 0.802248039420028 0.1135 0.015638733538797
"9540" "MAGI3" 10 -0.0115 -0.1364 0.570755763078958 -0.187 0.802248039420028 -0.3234 0.0885450850638505
"9541" "KIF5A" 10 -0.3117 -0.5238 0.345927736257418 -0.0897 0.802248039420028 -0.6135 0.198416417948642
"9542" "ATF3" 10 0.3368 -0.0491 0.706673472906283 0.1713 0.802248039420028 0.1222 0.0512583444043972
"9543" "SPATA16" 10 -0.0211 0.2509 0.963431305600446 0.2923 0.802248039420028 0.5432 0.0123309766627618
"9544" "WNT8A" 10 -0.3349 -0.2474 0.835448087626775 0.3333 0.802248039420028 0.0859 0.0276052083954894
"9545" "HMGCLL1" 9 0.0543 -0.1681 0.995921279235615 -0.2477 0.802248039420028 -0.4158 0.00953431131019676
"9546" "GNAQ" 9 0.0956 0.0935 0.984886987414205 -0.2064 0.802248039420028 -0.1129 0.0104390501030768
"9547" "METTL16" 9 -1.6009 -0.029 0.293597466956067 -0.1063 0.802248039420028 -0.1353 0.239503343387302
"9548" "TWSG1" 10 0.1848 -0.1381 0.81154046224412 -0.066 0.802248039420028 -0.2041 0.0313007685186746
"9549" "LIMCH1" 9 -0.0701 -0.0298 0.959738843991305 -0.0082 0.802248039420028 -0.038 0.0126745870818418
"9550" "DOK6" 9 0.3925 -0.2952 0.47778108388531 0.0235 0.802248039420028 -0.2717 0.124441232729582
"9551" "SOCS2" 9 -0.4511 -0.4911 0.659756876181792 0.0477 0.802248039420028 -0.4434 0.0624653620078168
"9552" "DEPDC5" 9 -0.1495 0.3241 0.641434302363802 0.0532 0.802248039420028 0.3773 0.0672851118832538
"9553" "EFTUD2" 9 -2.2507 -0.098 0.474057401957712 0.0586 0.802248039420028 -0.0394 0.12610808560167
"9554" "BHLHA15" 9 -0.2999 -0.4665 0.335272815325454 0.1416 0.802248039420028 -0.3249 0.206089545923286
"9555" "TVP23C-CDRT4" 10 -0.2056 -0.1566 0.348456875711854 -0.4822 0.802957691067003 -0.6388 0.196426273239252
"9556" "EARS2" 9 -1.391 -1.1388 0.218148476044937 0.119 0.840814119743796 -1.0198 0.305833726695588
"9557" "VANGL2" 10 -0.433 -0.1293 0.724060478854946 0.0097 0.802957691067003 -0.1196 0.0473541716053524
"9558" "CHPF" 10 -0.3745 0.342 0.838804917337166 0.1669 0.802957691067003 0.5089 0.0270004481095562
"9559" "AAMDC" 10 -0.1461 0.0979 0.864859518875783 0.4717 0.802957691067003 0.5696 0.0233432106379104
"9560" "SPATA31A3" 4 -0.0707 0.1004 0.812713196422035 0.0217 0.803308180212969 0.1221 0.0309410392974744
"9561" "MBD6" 8 -0.5944 -0.3084 0.696629286977575 -0.2623 0.803626832078468 -0.5707 0.0532531853153574
"9562" "ZNF318" 8 -0.0502 0.1082 0.59490447762815 0.0135 0.803626832078468 0.1217 0.0804548871478021
"9563" "MTMR11" 8 -0.172 0.1409 0.946572977474464 0.0359 0.803626832078468 0.1768 0.0137831533230286
"9564" "FDPS" 8 -1.3784 -0.6539 0.262479289506775 0.0684 0.803626832078468 -0.5855 0.268255128994503
"9565" "PRPF18" 8 -0.8621 -0.4698 0.380305600750562 0.1661 0.803626832078468 -0.3037 0.175281832855921
"9566" "TEAD3" 10 -1.155 -0.9135 0.337065920488113 0.4697 0.803626832078468 -0.4438 0.204353152744231
"9567" "ANGPTL7" 9 -0.1811 -0.5311 0.499941733914035 0.0779 0.803724569146627 -0.4532 0.114539455835191
"9568" "ANGPT2" 10 0.0832 -0.1463 0.943397146971213 0.1541 0.803724569146627 0.00779999999999997 0.0140866918600617
"9569" "SMIM6" 9 -0.0881 0.283 0.896361303617763 0.1904 0.803724569146627 0.4734 0.0192408997580031
"9570" "CD93" 9 -0.4033 0.2051 0.722497308794409 0.2896 0.803724569146627 0.4947 0.0475385690986836
"9571" "C3orf18" 8 0.1981 -0.492 0.313018232773283 -0.2828 0.805041909735944 -0.7748 0.22233523598651
"9572" "ATP2B1" 8 -0.0267 -0.0648 0.916453936572036 -0.137 0.805041909735944 -0.2018 0.016758504079253
"9573" "SNRPB" 8 -1.4677 0.3924 0.575298559352282 0.0279 0.805041909735944 0.4203 0.0863819270700579
"9574" "LY6K" 9 0.0572 -0.2624 0.636486875240324 -0.3318 0.805673740628886 -0.5942 0.0678896912707679
"9575" "PSMG2" 10 -0.5466 -0.0864 0.620914132147359 -0.0749 0.805673740628886 -0.1613 0.0722449323333954
"9576" "RARA" 9 -0.6091 -0.2819 0.382538277868952 0.3737 0.805673740628886 0.0918 0.17330687225164
"9577" "CMTM2" 7 -0.9776 0.584 0.672721528608032 0.1764 0.805673740628886 0.7604 0.0585056828052704
"9578" "NECAB3" 6 -0.4827 -0.3265 0.500046064563177 0.3736 0.805673740628886 0.0471 0.113994942593536
"9579" "TMEM190" 8 0.0704 -0.32 0.33490013755141 -0.3293 0.805673740628886 -0.6493 0.20531361781333
"9580" "TXN" 8 -0.536 0.3002 0.473011716735501 0.3244 0.805673740628886 0.6246 0.125670099509234
"9581" "ARL4D" 8 -0.6647 0.9741 0.449912519567661 0.142 0.805673740628886 1.1161 0.136485400102347
"9582" "AQP2" 10 -0.6054 -0.079 0.804505368165958 0.2216 0.805673740628886 0.1426 0.0318826265800267
"9583" "RRP36" 10 -0.488 0.1101 0.419863534800507 0.2696 0.805673740628886 0.3797 0.151855353487395
"9584" "CKB" 10 -0.4363 -0.3725 0.517399839390918 0.2711 0.805673740628886 -0.1014 0.10700958689262
"9585" "CCDC171" 10 -0.2171 0.2914 0.439991612959606 0.3038 0.805673740628886 0.5952 0.141389156507205
"9586" "SAP30BP" 10 -1.3828 0.5198 0.663809968349816 0.3043 0.805673740628886 0.8241 0.0607203471628964
"9587" "CACNA1E" 10 -0.8935 0.3528 0.718947374243457 0.3229 0.805673740628886 0.6757 0.0479219733471019
"9588" "ZBED4" 10 -0.7316 0.3158 0.978378528127542 0.3507 0.805673740628886 0.6665 0.0106360196437808
"9589" "TRAPPC10" 10 -0.4061 -0.1766 0.730411650987344 0.3651 0.805673740628886 0.1885 0.0455182586942804
"9590" "C10orf131" 10 0.1641 -0.0057 0.818023788250503 0.4133 0.805673740628886 0.4076 0.0297233150655288
"9591" "LYAR" 10 -0.7876 0.5317 0.568498516284684 0.5905 0.805673740628886 1.1222 0.0884882650102769
"9592" "SYT13" 10 -0.0511 -0.4192 0.483550156721013 -0.2283 0.805673740628886 -0.6475 0.120998744883625
"9593" "PTBP1" 10 -1.0922 -0.3697 0.524070831055903 -0.0663 0.805673740628886 -0.436 0.104423352553717
"9594" "GALNT15" 10 -0.1671 -0.3849 0.596807361364386 -0.0464 0.805673740628886 -0.4313 0.0793992332704034
"9595" "FCAMR" 10 -0.3405 0.1017 0.967985693899029 0.0988 0.805673740628886 0.2005 0.0115435208536107
"9596" "PROSC" 10 -0.1216 -0.0715 0.865463325445992 0.248 0.805673740628886 0.1765 0.0228722891808813
"9597" "BIN3" 10 -0.0447 -0.1162 0.616193232455758 0.278 0.805673740628886 0.1618 0.0736056983496098
"9598" "CCDC30" 10 -0.7316 0.2215 0.687820204640006 0.3761 0.805673740628886 0.5976 0.05488565278095
"9599" "MAFF" 8 -0.1292 -0.2839 0.354379632458081 -0.2966 0.805673740628886 -0.5805 0.191521617753826
"9600" "SYCP1" 8 0.02 0.057 0.896361303617763 -0.2054 0.805673740628886 -0.1484 0.0189818541139992
"9601" "PPP1CB" 8 -1.0945 -0.031 0.753932029386124 -0.0873 0.805673740628886 -0.1183 0.0408433094880008
"9602" "TUBA3E" 8 0.455 0.0222 0.914267478213099 -8e-04 0.805673740628886 0.0214 0.0169212844467686
"9603" "NAB2" 8 -0.0326 -0.1062 0.893149557007709 0.0535 0.805673740628886 -0.0527 0.0193662517370495
"9604" "PMP2" 9 0.3653 -0.3412 0.406905224979263 -0.2158 0.805673740628886 -0.557 0.158985535464059
"9605" "LRAT" 9 0.3337 0.1628 0.804650482682716 -0.0962 0.805673740628886 0.0666 0.03185893859319
"9606" "SORCS1" 9 -0.237 0.2588 0.44581531623862 -0.0172 0.805673740628886 0.2416 0.13849098178728
"9607" "CXXC4" 9 0.01 -0.2477 0.529027343397307 0.142 0.805673740628886 -0.1057 0.102536106274569
"9608" "PLCXD1" 9 -0.492 -0.706 0.748189936980257 0.186 0.805673740628886 -0.52 0.0419535474017269
"9609" "AHSA1" 10 -0.3166 0.2425 0.904646034011307 0.2404 0.805673740628886 0.4829 0.0180112049026355
"9610" "ENTPD4" 9 -0.279 0.1787 0.691849538140307 0.2478 0.805673740628886 0.4265 0.0539469831754983
"9611" "ATP7B" 9 -0.2235 0.3976 0.220358011288698 0.255 0.805673740628886 0.6526 0.31477555172283
"9612" "KIFAP3" 9 -0.0683 0.3094 0.672591066124374 0.3702 0.805673740628886 0.6796 0.0585376810270887
"9613" "USP17L2" 9 -0.8816 0.9184 0.415749587941862 0.8201 0.805673740628886 1.7385 0.15408443822539
"9614" "LAMA2" 9 0.0017 0.064 0.737869206058058 -0.2463 0.807295779349028 -0.1823 0.0437007520393176
"9615" "KRTAP12-3" 8 0.102 0.1785 0.915322145528662 -0.2059 0.807295779349028 -0.0274 0.0166008238192027
"9616" "FBLN7" 8 -0.6231 -0.0252 0.646169015220909 0.2772 0.807295779349028 0.252 0.0649374266447944
"9617" "SLC5A6" 7 0.0806 -0.673 0.336393501920279 0.063 0.807295779349028 -0.61 0.203724182987287
"9618" "ASB9" 7 -0.1956 0.0697 0.961500990620356 0.1701 0.807295779349028 0.2398 0.0119539333646947
"9619" "MCOLN2" 9 -0.1248 0.1002 0.98544192005695 -0.1967 0.807654693494502 -0.0965 0.00984382893165179
"9620" "RNASEH1" 9 -0.5657 -0.167 0.659756876181792 0.0438 0.807654693494502 -0.1232 0.0613347753665834
"9621" "KRT23" 9 -0.3261 -0.2623 0.286744509727158 0.2074 0.807654693494502 -0.0549 0.243852783947659
"9622" "EFTUD1" 9 -0.105 -0.6122 0.523559170946419 0.2274 0.807654693494502 -0.3848 0.104126105430687
"9623" "DND1" 9 -0.3586 -0.019 0.420087832744071 0.2753 0.807654693494502 0.2563 0.151180432896543
"9624" "APCDD1L" 10 -0.189 -0.2323 0.434393536756231 0.3958 0.808083302133211 0.1635 0.143565049452798
"9625" "HLA-DOB" 9 -0.4873 -0.0919 0.718947374243457 -0.401 0.808270728281005 -0.4929 0.0474292855602865
"9626" "FBP1" 9 -0.0172 -0.3756 0.416876303348109 -0.0341 0.808270728281005 -0.4097 0.152742064182923
"9627" "SH2D6" 8 -0.5721 0.1697 0.961618457718873 0.0111 0.808270728281005 0.1808 0.0118375079583981
"9628" "RRP7A" 8 -0.1894 0.3207 0.576280314994943 0.0309 0.808270728281005 0.3516 0.0853060328096711
"9629" "OCRL" 8 -0.0865 -0.2944 0.785485548913578 0.0845 0.808270728281005 -0.2099 0.034647530450786
"9630" "SRPK3" 6 -0.5787 0.2566 0.965459634145197 0.2828 0.808385479076271 0.5394 0.0114789913611938
"9631" "HRAS" 7 -1.7229 0.0788 0.995232382577687 0.3063 0.808385479076271 0.3851 0.0089897133382617
"9632" "PAIP2" 10 0.6945 -0.449 0.512022128165512 -0.3806 0.808938413537575 -0.8296 0.108310071062582
"9633" "PLA2G4B" 10 -0.4742 -0.5516 0.663809968349816 -0.2397 0.808938413537575 -0.7913 0.0600456564190413
"9634" "G6PC" 10 0.017 -0.0695 0.780692680230218 -0.1781 0.808938413537575 -0.2476 0.0353687361312568
"9635" "SLC26A5" 10 -0.4075 0.4182 0.302837748487843 0.2103 0.808938413537575 0.6285 0.229472317782909
"9636" "PRDM2" 9 -0.2491 0.3277 0.434003883536506 -0.1503 0.809039753373154 0.1774 0.143501638440757
"9637" "SELE" 9 0.2951 0.0615 0.998665420346834 -0.1096 0.809039753373154 -0.0481 0.00866244067725349
"9638" "EIF1AY" 10 0.4387 0.156 0.896361303617763 -0.0854 0.809039753373154 0.0706 0.0185393813268769
"9639" "C6orf195" 9 -0.0776 0.0527 0.914138389074704 -0.042 0.809039753373154 0.0107 0.016513780863659
"9640" "PATL2" 8 -0.2741 0.4518 0.634560620821714 -0.1462 0.809039753373154 0.3056 0.06769185175146
"9641" "KIAA1328" 8 0.0498 0.4335 0.473011716735501 -0.131 0.809039753373154 0.3025 0.124782012939661
"9642" "CCDC89" 8 -0.4895 0.4913 0.348456875711854 0.3208 0.809039753373154 0.8121 0.194592825493853
"9643" "RIC8A" 10 -0.3838 -0.3466 0.47778108388531 -0.444 0.809039753373154 -0.7906 0.122653036957642
"9644" "BRCA1" 10 -0.124 -0.2481 0.655644614073112 -0.2514 0.809039753373154 -0.4995 0.0620979977822094
"9645" "REPS2" 10 -0.2247 0.2136 0.609777300620153 -0.1017 0.809039753373154 0.1119 0.074735110334401
"9646" "RSPH10B2" 10 -0.0214 -0.5277 0.231725601555346 -0.0678 0.809039753373154 -0.5955 0.299877081884781
"9647" "PLIN5" 10 -0.3797 -0.3281 0.505171148743049 -6e-04 0.809039753373154 -0.3287 0.111036193958898
"9648" "C17orf53" 10 -0.7826 -0.0514 0.835448087626775 0.0059 0.809039753373154 -0.0455 0.026566823419787
"9649" "MBTD1" 10 -0.513 -0.6176 0.3906945134256 0.0279 0.809039753373154 -0.5897 0.167403729945285
"9650" "ZNF789" 10 -0.1052 0.1158 0.951673636035719 0.0494 0.809039753373154 0.1652 0.0126753822724327
"9651" "STX5" 10 -0.6263 0.5289 0.57970031665392 0.1007 0.809039753373154 0.6296 0.0840174600470962
"9652" "TEX264" 10 -0.4653 -0.305 0.671359787523096 0.1272 0.809039753373154 -0.1778 0.0581525633281854
"9653" "CCDC121" 10 0.0978 -0.0464 0.67352952641777 0.1791 0.809039753373154 0.1327 0.0576223103389347
"9654" "TTC28" 10 -0.4211 -0.0726 0.671713875432562 0.2285 0.809039753373154 0.1559 0.0580657930572092
"9655" "SOBP" 10 -0.1816 -0.0156 0.853573620338024 0.2464 0.809039753373154 0.2308 0.0239954572914201
"9656" "NAT9" 8 -0.1046 -0.4658 0.449912519567661 -0.1667 0.809644372720806 -0.6325 0.135411318163539
"9657" "PARP2" 8 0.3727 -0.4038 0.328805948763615 -0.1137 0.809644372720806 -0.5175 0.208633131438683
"9658" "DPP9" 9 -0.6776 0.2985 0.810580968408084 -0.0777 0.809644372720806 0.2208 0.0302650314405067
"9659" "ABLIM2" 9 -0.1994 0.0268 0.948146078494127 -0.0119 0.809644372720806 0.0149 0.0129435978590339
"9660" "BGN" 9 -0.0374 -0.0642 0.672721528608032 0.1149 0.809644372720806 0.0507 0.0576967009337402
"9661" "C1orf64" 9 -0.1737 0.0698 0.973673181993452 0.1206 0.809644372720806 0.1904 0.0106280659762683
"9662" "SPDYA" 9 -0.214 0.2596 0.610765466654323 0.2573 0.809644372720806 0.5169 0.0743100472704671
"9663" "SYTL4" 9 -0.0412 -0.215 0.596794173237649 0.2844 0.809644372720806 0.0694 0.0785024975692121
"9664" "ONECUT2" 9 -0.5316 0.637 0.702225003175147 0.3784 0.809644372720806 1.0154 0.0508089900952134
"9665" "SH3BP1" 9 -0.5085 0.3787 0.999128195531484 0.4582 0.809644372720806 0.8369 0.00857026862106286
"9666" "KCNAB2" 9 -1.028 -0.2335 0.595243995083354 0.6379 0.809644372720806 0.4044 0.0789786166496921
"9667" "SPSB4" 8 -0.0667 -0.7445 0.261427161382942 -0.1367 0.809644372720806 -0.8812 0.267345047426075
"9668" "INPP1" 10 0.4797 -0.6034 0.260564015148678 -0.2785 0.809644372720806 -0.8819 0.268219046999061
"9669" "FSTL1" 10 -0.0588 0.0917 0.714249775106937 0.1835 0.809644372720806 0.2752 0.0481736504387105
"9670" "WASF1" 10 0.1493 -0.445 0.546106912305241 -0.1951 0.810583870647269 -0.6401 0.0950618629889058
"9671" "RAB39B" 10 0.3915 -0.1189 0.737869206058058 -0.1195 0.810583870647269 -0.2384 0.0430998903730246
"9672" "BBS12" 10 0.1596 0.124 0.849845552620995 -0.0947 0.810583870647269 0.0293 0.0242860508250892
"9673" "PDCD6" 10 -0.3365 0.1966 0.874545318045844 0.0156 0.810583870647269 0.2122 0.0210037721933423
"9674" "ALDH1A2" 10 -0.2124 -0.3134 0.486306313500633 0.0477 0.810583870647269 -0.2657 0.118528518857302
"9675" "NCR2" 10 -0.7048 -0.6982 0.421201226329633 0.072 0.810583870647269 -0.6262 0.149768611099153
"9676" "DAG1" 10 -0.1432 -0.1853 0.924022910735301 0.1923 0.810583870647269 0.00700000000000001 0.015260025888578
"9677" "CCDC7" 10 0.2799 0.2475 0.943947264906535 0.2126 0.810583870647269 0.4601 0.0132428072896733
"9678" "SALL3" 10 -0.8332 0.6926 0.527843175647005 0.2995 0.810583870647269 0.9921 0.101770433236486
"9679" "SFTA2" 10 -0.3455 0.4563 0.665720323138117 0.3293 0.810583870647269 0.7856 0.0592308008238193
"9680" "PRUNE2" 9 -0.3256 0.2229 0.98963307514677 0.2307 0.810837003955892 0.4536 0.00919351400957153
"9681" "NR5A2" 9 0.3586 -0.4636 0.568498516284684 -0.2198 0.810837003955892 -0.6834 0.0872746098928977
"9682" "UBE3D" 9 -0.0727 0.2129 0.969024604757903 -0.0889 0.810837003955892 0.124 0.0109061382118044
"9683" "IGFBP4" 9 -0.1256 -0.0617 0.86907043524135 0.0226 0.810837003955892 -0.0391 0.0216714767210397
"9684" "MAPRE2" 9 0.3376 0.1584 0.778788102277692 0.0671 0.810837003955892 0.2255 0.0353821820423996
"9685" "FGFBP2" 9 -0.1072 0.1716 0.646788629496981 0.1566 0.810837003955892 0.3282 0.0640262468846709
"9686" "BEST4" 9 -0.2911 0.141 0.917945394721642 0.3816 0.810837003955892 0.5226 0.0158773494014713
"9687" "MPLKIP" 8 -0.0553 -0.2869 0.591078512412798 -0.1788 0.811003833684194 -0.4657 0.0799601270514393
"9688" "PTH2R" 8 0.1819 -0.3839 0.339144961122005 -0.141 0.811003833684194 -0.5249 0.200602625862814
"9689" "PHLPP1" 8 0.3333 -0.0829 0.728191838422912 -0.0857 0.811003833684194 -0.1686 0.0449851900275121
"9690" "HFE" 8 0.2303 0.1044 0.779319888016558 0.1118 0.811003833684194 0.2162 0.0352607631087612
"9691" "IGSF6" 8 -0.3538 0.4411 0.665882295749581 0.2827 0.811003833684194 0.7238 0.0591047151826958
"9692" "PTCRA" 8 -0.3469 0.6244 0.359518700373728 0.4093 0.811003833684194 1.0337 0.186469668164234
"9693" "ATP5J2" 10 -0.5714 -0.1205 0.770515484657936 -0.0239 0.81102191898513 -0.1444 0.0368226976333548
"9694" "RNF125" 10 0.2524 0.0519 0.684951675972204 -0.0133 0.81102191898513 0.0386 0.0544933012800744
"9695" "CRX" 10 -0.6451 0.2785 0.546246343022069 0.2742 0.81102191898513 0.5527 0.0949067677170981
"9696" "MT1HL1" 6 -0.8113 -0.4228 0.447907974451294 0.1528 0.812274232974403 -0.27 0.135678155396285
"9697" "SYS1" 10 -0.2516 0.0794 0.943397146971213 -0.2112 0.812296190121435 -0.1318 0.0131030630232567
"9698" "AGBL1" 10 -0.4683 -0.0285 0.546106912305241 0.0282 0.812296190121435 -0.000300000000000002 0.0946506504693171
"9699" "TSTA3" 10 -0.9403 0.5404 0.526590682171978 0.1593 0.812296190121435 0.6997 0.101823370090791
"9700" "NEURL" 10 -0.7414 0.413 0.41305973810304 0.2479 0.812296190121435 0.6609 0.153699975155983
"9701" "ZNF780B" 10 0.0463 0.2089 0.614540657092638 0.3323 0.812296190121435 0.5412 0.0726240857471919
"9702" "GAGE10" 9 0.2526 0.3312 0.672721528608032 0.1385 0.812317374074229 0.4697 0.0571566042233852
"9703" "PLA2G12B" 10 -0.2654 -0.1688 0.841392387526502 -0.018 0.813257369995113 -0.1868 0.0250816789305248
"9704" "ZNF90" 10 0.3753 -0.1074 0.849845552620995 0.0094 0.813257369995113 -0.098 0.0238990304651435
"9705" "SLC35F5" 10 -0.004 0.314 0.738565449479776 0.0293 0.813257369995113 0.3433 0.0424770441751641
"9706" "RNF5" 10 -0.0146 -0.0578 0.601975072348215 0.083 0.813257369995113 0.0252 0.0761201135046621
"9707" "LYG2" 10 -0.7253 0.6459 0.239484904572812 0.2984 0.813257369995113 0.9443 0.289552966106781
"9708" "CTDSPL2" 10 -0.7412 -0.6383 0.11360854761093 0.1215 0.934865908034383 -0.5168 0.462979949370427
"9709" "LPIN1" 8 -0.4452 0.6673 0.48928143223833 0.4284 0.813257369995113 1.0957 0.116567199931469
"9710" "FBXO40" 7 -0.2225 0.3946 0.343871707245811 0.2345 0.813257369995113 0.6291 0.196547983386384
"9711" "TPK1" 9 -0.7575 -0.4173 0.562516270111222 -0.5305 0.813257369995113 -0.9478 0.0887187559233619
"9712" "FBXO3" 9 -0.3793 -0.1841 0.370419104870753 -0.2612 0.813257369995113 -0.4453 0.178689918489154
"9713" "STAMBPL1" 9 0.0462 -0.2248 0.636964850729218 -0.1907 0.813257369995113 -0.4155 0.0661378927616826
"9714" "WDR72" 9 0.4508 -0.3582 0.483550156721013 -0.1728 0.813257369995113 -0.531 0.119029441942355
"9715" "DAP3" 10 -1.1496 -0.7131 0.0640231650779635 0.124 0.750445494774343 -0.5891 0.712435746313286
"9716" "GDF5" 9 0.1508 -0.0048 0.568498516284684 -0.122 0.813257369995113 -0.1268 0.0867102701589237
"9717" "RAB8B" 9 0.0246 -0.0868 0.636964850729218 -0.1147 0.813257369995113 -0.2015 0.0661378927616826
"9718" "SGMS1" 9 -0.0668 -0.1305 0.476947037287058 -0.105 0.813257369995113 -0.2355 0.121923064565265
"9719" "HEYL" 9 0.1896 -0.0401 0.990224419908282 -0.0861 0.813257369995113 -0.1262 0.00891506343661128
"9720" "C17orf82" 9 -0.7721 -0.0515 0.519746772729583 0.0369 0.813257369995113 -0.0146 0.104205531791741
"9721" "PIWIL1" 9 -0.0146 -0.2211 0.258892827898836 0.0416 0.813257369995113 -0.1795 0.268743156839805
"9722" "C6orf58" 9 -0.2414 -0.2728 0.447846221400383 0.0526 0.813257369995113 -0.2202 0.13544420901194
"9723" "PPFIA2" 9 0.0428 -0.1155 0.574284508454461 0.1067 0.813257369995113 -0.0088 0.0848021868880483
"9724" "FETUB" 10 -0.2309 -0.2829 0.734118616441 -0.2016 0.813257369995113 -0.4845 0.0433660548751165
"9725" "SLC16A9" 10 0.5659 -0.3067 0.35314696198645 -0.1768 0.813257369995113 -0.4835 0.190101622282996
"9726" "PPP2R5E" 10 0.2462 0.2621 0.974704754128402 -0.1265 0.813257369995113 0.1356 0.0101724784109435
"9727" "CLCA2" 10 0.0804 0.0716 0.90935745549219 -0.1149 0.813257369995113 -0.0433 0.0165182239575657
"9728" "ALOX5AP" 10 0.19 -0.1831 0.756759161331364 -0.0669 0.813257369995113 -0.25 0.0389656589511061
"9729" "PCDH11Y" 10 0.6566 -0.0438 0.836272333476038 -0.0483 0.813257369995113 -0.0921 0.0258150333742619
"9730" "DRG2" 10 -0.7478 -0.6832 0.505171148743049 -0.0451 0.813257369995113 -0.7283 0.109971467687293
"9731" "DEFA4" 10 0.1298 0.0394 0.755696536077299 0.0471 0.813257369995113 0.0865 0.0391652778561223
"9732" "AADAT" 10 0.3531 0.0841 0.9525548535256 0.0627 0.813257369995113 0.1468 0.0121291981608902
"9733" "ZNF212" 9 -0.3524 0.1182 0.462456518679791 0.145 0.81349700281162 0.2632 0.128431219188527
"9734" "FIGLA" 8 -0.3301 -0.1963 0.613074604413584 0.3778 0.81349700281162 0.1815 0.0727863872640803
"9735" "DAP" 7 0.2263 -0.4309 0.652902213845465 -0.1562 0.813628162015648 -0.5871 0.0618514862072599
"9736" "NPIPB3" 6 -3.1459 0.3119 0.771291511595723 1.0369 0.813628162015648 1.3488 0.0362390725573962
"9737" "CNOT7" 10 0.2068 -0.1793 0.714249775106937 -0.0768 0.813830653099256 -0.2561 0.0473834833297622
"9738" "SERPINB4" 10 0.3609 0.2862 0.526590682171978 0.2633 0.813830653099256 0.5495 0.101447197291107
"9739" "TMEM53" 9 -0.371 0.1876 0.820483640760842 0.0066 0.813830653099256 0.1942 0.0280709048124637
"9740" "AIFM3" 9 -0.6373 -0.078 0.808509031460051 0.1177 0.813830653099256 0.0397 0.0299314097275839
"9741" "SLC35G5" 9 -0.1611 -0.0069 0.985077904976935 0.187 0.813830653099256 0.1801 0.00926636665074164
"9742" "KRTAP10-8" 8 0.2198 -0.818 0.546891088994437 -0.1964 0.813830653099256 -1.0144 0.094004462625072
"9743" "PHYHIP" 8 -0.099 0.0311 0.980584378472161 -0.0754 0.813830653099256 -0.0443 0.00962884692483544
"9744" "CIC" 8 -0.3441 -0.2146 0.866801591178476 -0.0562 0.813830653099256 -0.2708 0.0215509992808792
"9745" "DPYS" 8 -0.2458 -0.0759 0.932507530483055 0.2142 0.813830653099256 0.1383 0.0140034286124947
"9746" "IPP" 8 -0.537 -1.1004 0.28873647015539 0.349 0.813830653099256 -0.7514 0.240109640878751
"9747" "FAM47B" 8 -0.5645 0.4132 0.556926582532527 0.3936 0.813830653099256 0.8068 0.0904936620184074
"9748" "PIP5K1A" 8 -0.9728 0.7383 0.737869206058058 0.5506 0.813830653099256 1.2889 0.0425120173765798
"9749" "SP2" 8 -0.3448 -0.0388 0.818023788250503 0.0693 0.813830653099256 0.0305 0.0284470300041079
"9750" "SLC17A9" 8 -0.2809 -0.1916 0.59490447762815 0.4629 0.813830653099256 0.2713 0.0781396463843172
"9751" "DDI1" 10 0.0343 0.1695 0.749916947010636 -0.1998 0.813830653099256 -0.0303 0.0401615561504156
"9752" "SEC22A" 10 0.1714 -0.0027 0.993277381041775 -0.134 0.813830653099256 -0.1367 0.00862473783145085
"9753" "TOM1" 10 0.143 -0.9417 0.449912519567661 -0.1203 0.813830653099256 -1.062 0.134287384242454
"9754" "C9orf24" 10 -0.012 -0.3916 0.519151063794022 -0.095 0.813830653099256 -0.4866 0.104294388358822
"9755" "GLIPR1L2" 10 0.254 -0.0061 0.861636646116192 0.0663 0.813830653099256 0.0602 0.0222266672547904
"9756" "STK32B" 10 -0.1096 -0.2057 0.566393507829219 0.1224 0.813830653099256 -0.0833 0.0872792299100425
"9757" "TIMM50" 10 -0.5408 0.3582 0.479539405149941 0.1356 0.813830653099256 0.4938 0.120631294307286
"9758" "RGS9BP" 7 -0.3895 0.116 0.976834477393459 -0.239 0.813830653099256 -0.123 0.00993727121432492
"9759" "INPP5B" 9 -0.5696 -0.2922 0.364214775520287 0.0552 0.813830653099256 -0.237 0.182535794305984
"9760" "FAM155B" 9 8e-04 -0.5589 0.413016069905292 0.1384 0.813830653099256 -0.4205 0.1532962546149
"9761" "GOSR2" 9 -0.4256 0.1437 0.880767161388716 0.1767 0.813830653099256 0.3204 0.01978611104531
"9762" "SBF1" 9 -0.4141 -0.5924 0.59490447762815 0.1948 0.813830653099256 -0.3976 0.0781396463843172
"9763" "PAPOLG" 9 -0.303 0.0512 0.781685267146161 0.3523 0.813830653099256 0.4035 0.0343758776228955
"9764" "UCN" 9 -0.5217 -0.8573 0.258892827898836 0.4609 0.813830653099256 -0.3964 0.268556773863629
"9765" "ZNF521" 9 0.3531 -0.1418 0.810347087919967 -0.1987 0.813830653099256 -0.3405 0.0296409756044917
"9766" "SERPINB10" 9 0.4786 -0.0503 0.946572977474464 -0.1798 0.813830653099256 -0.2301 0.0126277009867697
"9767" "DOK2" 9 -0.3422 -0.0584 0.742040206907258 -0.1706 0.813830653099256 -0.229 0.0416882344870346
"9768" "SYNE4" 9 -0.434 -0.6879 0.188438663547846 0.1268 0.908328900951599 -0.5611 0.324871068872207
"9769" "TRIM22" 9 -0.08 -0.2104 0.718502562930529 -0.1252 0.813830653099256 -0.3356 0.046479919436459
"9770" "CKAP5" 9 -1.888 -0.3448 0.253303241107946 -0.1073 0.813830653099256 -0.4521 0.274345088782174
"9771" "CAPNS1" 9 3e-04 -0.1078 0.743842176211651 -0.098 0.813830653099256 -0.2058 0.0413356461787165
"9772" "TSC22D1" 9 0.1527 -0.1879 0.700045993993305 -0.0938 0.813830653099256 -0.2817 0.0504881659944682
"9773" "DEDD2" 9 -0.2663 -0.0632 0.974474974506307 -0.0782 0.813830653099256 -0.1414 0.0101341176382769
"9774" "MDP1" 9 -0.1268 -0.6845 0.568498516284684 -0.0315 0.813830653099256 -0.716 0.0865770273398324
"9775" "PCYT1B" 9 0.3806 -0.0828 0.766330180721342 -0.0123 0.813830653099256 -0.0951 0.0370993986010965
"9776" "MAP4" 10 0.3593 -0.2842 0.447846221400383 -0.2143 0.813830653099256 -0.4985 0.135290455472598
"9777" "ATOX1" 10 0.4864 -0.1532 0.483527649323434 -0.2082 0.813830653099256 -0.3614 0.118891486638721
"9778" "ZNF681" 10 0.0446 -0.1901 0.983791097693665 -0.2075 0.813830653099256 -0.3976 0.00936938100046271
"9779" "NUDT15" 10 -0.278 -0.0038 0.216513030651507 0.1281 0.983983814710677 0.1243 0.265626899828006
"9780" "PTPN6" 10 -0.4715 -0.0874 0.841392387526502 0.0393 0.813830653099256 -0.0481 0.0249975605439174
"9781" "KRTAP3-3" 10 -0.4728 0.0748 0.77586129617155 0.04 0.813830653099256 0.1148 0.0353931224401598
"9782" "HDX" 10 0.3382 -0.0562 0.681443912878983 0.123 0.813830653099256 0.0668 0.054763201613346
"9783" "PPCS" 10 -1.215 -0.1889 0.568498516284684 0.1316 0.813830653099256 -0.0573 0.0865770273398324
"9784" "SUMF1" 10 -0.2108 0.108 0.904646034011307 0.1757 0.813830653099256 0.2837 0.0169727683842251
"9785" "MPDU1" 10 -0.6524 0.277 0.635279673073919 0.2473 0.813830653099256 0.5243 0.0664732543239198
"9786" "ARSB" 10 -0.5849 0.0929 0.691227555878983 0.2505 0.813830653099256 0.3434 0.0524846252419176
"9787" "DDX19B" 10 -0.1263 -0.2294 0.877572941079067 0.2559 0.813830653099256 0.0265 0.0201818668624816
"9788" "TCEA2" 10 -0.6182 -0.1542 0.734118616441 0.2635 0.813830653099256 0.1093 0.0432619642151574
"9789" "TAC3" 10 -0.2871 0.0886 0.483550156721013 0.2933 0.813830653099256 0.3819 0.118881731398004
"9790" "SP6" 8 -0.5697 -0.1121 0.893149557007709 0.1767 0.814827310465842 0.0646 0.0181672212060751
"9791" "ABCC4" 10 0.212 -0.0297 0.648815260585626 0.1541 0.814882231044506 0.1244 0.0626508120642753
"9792" "C4orf19" 10 -0.4402 -0.375 0.626013998943095 0.1949 0.814882231044506 -0.1801 0.0688007073043312
"9793" "PSMA8" 10 0.1883 0.0057 0.840645371714955 0.1975 0.814882231044506 0.2032 0.0249494959569918
"9794" "UTP14A" 9 -0.5959 0.1093 0.663809968349816 -0.2724 0.814882231044506 -0.1631 0.0588311229223779
"9795" "PABPN1L" 9 -1.1765 -0.1176 0.676868152344464 -0.2512 0.814882231044506 -0.3688 0.0556429830987758
"9796" "B3GALTL" 10 -0.153 -0.1969 0.337439114988012 -0.0055 0.814882231044506 -0.2024 0.200669121463594
"9797" "LGALS13" 9 0.0488 -0.0095 0.9969099227687 0.0307 0.814882231044506 0.0212 0.00825185669125418
"9798" "GP1BA" 9 -0.431 -0.5663 0.414352537077291 0.0784 0.814882231044506 -0.4879 0.152272937757894
"9799" "SMNDC1" 9 -0.8219 0.0598 0.663619442642734 0.0969 0.814882231044506 0.1567 0.0588785788469206
"9800" "GML" 9 -0.2863 -0.4047 0.565691773613175 0.1275 0.814882231044506 -0.2772 0.0872694532533728
"9801" "NAPG" 9 0.0827 0.3659 0.253752976473124 0.2475 0.814882231044506 0.6134 0.273530328977059
"9802" "INTS4" 10 -0.611 -0.5965 0.494586401177024 0.2501 0.814882231044506 -0.3464 0.113915046556144
"9803" "SH3D19" 9 0.1722 0.2291 0.544852287015727 0.2678 0.814882231044506 0.4969 0.0944796296256165
"9804" "MZT1" 9 -0.4103 0.4294 0.796966180082431 0.2913 0.814882231044506 0.7207 0.0316269726535622
"9805" "KREMEN1" 9 -0.7407 0.2542 0.935516036085016 0.326 0.814882231044506 0.5802 0.0135824108877473
"9806" "TMEM18" 9 -0.3309 -0.0561 0.683021293676461 0.3351 0.814882231044506 0.279 0.0541839036665879
"9807" "LCP1" 8 -0.4021 -0.5535 0.781441662549157 -0.2853 0.814882231044506 -0.8388 0.0342434776185731
"9808" "BCKDHA" 8 -0.2321 0.2171 0.827294047967693 -0.2331 0.814882231044506 -0.016 0.0268869177392279
"9809" "PTMA" 8 -1.3041 0.0865 0.921182475710985 -0.2296 0.814882231044506 -0.1431 0.0150454581962147
"9810" "WDSUB1" 8 0.2493 -0.184 0.675671503134864 -0.0829 0.814882231044506 -0.2669 0.0559299207777034
"9811" "SLC4A8" 8 -0.3249 -0.4355 0.708049604504871 0.0027 0.814882231044506 -0.4328 0.0485229937851333
"9812" "DHRS12" 10 0.1437 0.2305 0.508470735134788 -0.0828 0.814882231044506 0.1477 0.108236704287114
"9813" "PKIB" 10 0.2528 0.0912 0.999822631512899 -0.0371 0.814882231044506 0.0541 0.00803512717685555
"9814" "ANKRD30B" 10 0.4208 0.2632 0.73216852046071 -0.0091 0.814882231044506 0.2541 0.0434642141967484
"9815" "IFNAR2" 10 0.0457 0.0553 0.916697408047454 0.0725 0.814882231044506 0.1278 0.0155210129279732
"9816" "FHIT" 10 0.1073 -0.0365 0.963892040503431 0.1099 0.814882231044506 0.0734 0.0109343510076567
"9817" "ATP8B1" 10 -0.1193 -0.0338 0.475909511736786 0.158 0.814882231044506 0.1242 0.12196145850447
"9818" "ELP2" 10 -0.4227 0.2758 0.85600933572086 0.274 0.814882231044506 0.5498 0.0228284543765348
"9819" "SPATA7" 10 -0.5696 0.6217 0.671713875432562 0.7539 0.814882231044506 1.3756 0.0568863483599626
"9820" "SPRYD4" 10 -0.756 0.6377 0.130127271642845 0.132 0.831027876514067 0.7697 0.457576029294006
"9821" "BCAS4" 9 -0.0552 -0.535 0.302837748487843 -0.2734 0.815077566999715 -0.8084 0.227555354572078
"9822" "CXorf58" 9 0.5811 -0.266 0.793606065858768 -0.1772 0.815077566999715 -0.4432 0.0321505078575532
"9823" "C10orf128" 9 0.2254 -0.116 0.865881651831479 -0.1762 0.815077566999715 -0.2922 0.0214983233258393
"9824" "CDC25C" 9 -0.0905 -0.1798 0.942699576259001 -0.0568 0.815077566999715 -0.2366 0.0128595044966436
"9825" "PSMB11" 9 -0.5745 -0.0781 0.582433878627845 0.1015 0.815077566999715 0.0234 0.0817561102364995
"9826" "C2CD3" 10 -0.6171 -0.2256 0.703798180609932 -0.0262 0.815077566999715 -0.2518 0.0494171201284525
"9827" "ZRANB2" 10 -0.2381 -0.1255 0.616193232455758 -0.0075 0.815077566999715 -0.133 0.0715402033472604
"9828" "CD38" 10 0.2435 -0.1943 0.626013998943095 0.0311 0.815077566999715 -0.1632 0.0687588348085534
"9829" "RPS13" 10 -2.1728 -0.2962 0.36376774193116 0.131 0.815077566999715 -0.1652 0.182463627779896
"9830" "TMOD4" 10 -0.4402 -0.116 0.755696536077299 0.1407 0.815077566999715 0.0247 0.0388478616534667
"9831" "ATXN7L3B" 10 0.0554 0.2681 0.461294800111478 0.1462 0.815077566999715 0.4143 0.128554507849845
"9832" "YWHAZ" 10 -0.9498 0.1146 0.67352952641777 0.1819 0.815077566999715 0.2965 0.0564071135603532
"9833" "RARB" 10 0.2084 -0.0494 0.9267666017252 0.1885 0.815077566999715 0.1391 0.014442447212274
"9834" "IFIT1B" 10 -0.0998 0.5649 0.671359787523096 0.2128 0.815077566999715 0.7777 0.0569333220170281
"9835" "PCNX" 10 -0.2684 0.0609 0.565691773613175 0.2379 0.815077566999715 0.2988 0.0872240276083166
"9836" "EPS8L1" 10 -0.6498 -0.093 0.815103632273784 0.2699 0.815077566999715 0.1769 0.0287043587891336
"9837" "ATG16L1" 10 -0.4028 0.1635 0.668223010851241 0.3135 0.815077566999715 0.477 0.057700201062723
```
