## Supplementary material for "Co-deletion of *ATAD1* with *PTEN* primes cells for BIM-mediated apoptosis": Gene.level.ATAD1.screen: ATAD1_CRISPR_Screen_Gene (part 2 of 2)

```
"9838" "NME3" 10 -0.378 0.3316 0.763313494140552 0.4546 0.815077566999715 0.7862 0.0374361250284204
"9839" "TF" 8 -0.4147 0.4483 0.542542212422777 0.0691 0.816049926900602 0.5174 0.0950283534071891
"9840" "C2orf80" 10 0.1816 -0.2627 0.550649709903623 0.0046 0.816049926900602 -0.2581 0.0921507560249434
"9841" "ARIH2OS" 9 0.0442 -0.3851 0.948742526622624 -0.2241 0.816049926900602 -0.6092 0.0121806823014539
"9842" "TCP11" 9 0.2458 -0.2621 0.890050361072055 -0.2099 0.816049926900602 -0.472 0.0183747236652826
"9843" "CIAO1" 9 -1.7958 -0.4743 0.249557483830819 -0.2082 0.816049926900602 -0.6825 0.277587311529567
"9844" "SIVA1" 9 -0.1435 0.0291 0.970136790757337 -0.1356 0.816049926900602 -0.1065 0.0102766606045475
"9845" "GNG12" 9 0.4664 -0.0962 0.767915521909151 -0.1207 0.816049926900602 -0.2169 0.0364345415043484
"9846" "TIGD7" 9 -0.1107 0.1754 0.878105959453191 -0.0736 0.816049926900602 0.1018 0.0198189706897006
"9847" "PCDHGA9" 9 0.0926 0.0027 0.841072576016934 -0.0093 0.816049926900602 -0.0066 0.0247186802336765
"9848" "RBM39" 9 -1.4017 -0.3601 0.304332571270981 0.0811 0.816049926900602 -0.279 0.226007756198755
"9849" "C8orf46" 10 0.113 -0.1127 0.779319888016558 0.1151 0.816049926900602 0.0024 0.0344174585315397
"9850" "CDC42BPA" 9 -0.0889 -0.1243 0.347860026806211 0.1623 0.816049926900602 0.038 0.192917366391533
"9851" "RABEP2" 9 -0.4476 -0.2795 0.546106912305241 0.1877 0.816049926900602 -0.0918 0.0937542668387778
"9852" "KIAA1958" 9 -0.0778 -0.058 0.972084778611629 0.2183 0.816049926900602 0.1603 0.010112268317893
"9853" "LYPD4" 9 -0.1232 0.2205 0.84279058339863 0.2238 0.816049926900602 0.4443 0.0244768310924607
"9854" "MTMR12" 9 -0.1508 0.2684 0.759373042732164 0.2379 0.816049926900602 0.5063 0.0379944660471931
"9855" "TBCB" 9 -2.011 0.6202 0.416876303348109 0.267 0.816049926900602 0.8872 0.150579216758875
"9856" "CDHR3" 9 -0.5628 -0.0747 0.724104998561071 0.2793 0.816049926900602 0.2046 0.0448991268374579
"9857" "LRRC38" 9 -0.2922 0.0802 0.855455516518892 0.4244 0.816049926900602 0.5046 0.0227382774200869
"9858" "CTNNBIP1" 7 -0.7754 0.2576 0.943341492176231 0.2817 0.816049926900602 0.5393 0.0126903567232502
"9859" "PRCP" 10 0.0485 -0.5448 0.40321171031692 -0.2794 0.816049926900602 -0.8242 0.158143979430179
"9860" "RAPGEF5" 10 0.2232 0.0025 0.984848201925426 -0.2016 0.816049926900602 -0.1991 0.0090715102999084
"9861" "ANXA11" 10 0.0735 -0.0499 0.939780024207292 -0.1368 0.816049926900602 -0.1867 0.0130329406339555
"9862" "COX18" 10 0.0263 0.1033 0.912674325776274 -0.1261 0.816049926900602 -0.0228 0.0158130776614911
"9863" "SLFN13" 10 0.1257 -0.1538 0.709350792220789 -0.1254 0.816049926900602 -0.2792 0.0480203814096854
"9864" "KIAA0556" 10 1e-04 -0.2341 0.737869206058058 0.0134 0.816049926900602 -0.2207 0.0421132783821309
"9865" "RBM48" 10 -1.0255 0.8768 0.397562458095115 0.2725 0.816049926900602 1.1493 0.161379409267582
"9866" "DNAH12" 10 0.4361 -0.1203 0.328805948763615 -0.1562 0.816049926900602 -0.2765 0.206686202308527
"9867" "SLC35A3" 10 0.4212 0.0454 0.951126073422791 0.0264 0.816049926900602 0.0718 0.011959512598056
"9868" "RPL17-C18orf32" 10 -0.5791 -0.3516 0.772715496992178 0.1073 0.816049926900602 -0.2443 0.0355765465410469
"9869" "RINL" 10 -0.1374 -0.3519 0.57970031665392 0.2278 0.816049926900602 -0.1241 0.0824081976780963
"9870" "ITLN1" 8 -0.3994 0.1619 0.902044920767913 0.3174 0.816173665734556 0.4793 0.0169732334546264
"9871" "SMPD1" 7 -0.8725 0.7427 0.370419104870753 0.1941 0.816296526957608 0.9368 0.177806996926639
"9872" "CSNK1G1" 10 -0.2519 -0.4896 0.293597466956067 -0.1634 0.816296526957608 -0.653 0.235057488619315
"9873" "MEIS2" 10 0.0016 -0.2303 0.491866966335665 -0.1064 0.816296526957608 -0.3367 0.114697366678777
"9874" "RHOD" 10 -0.3346 -0.2598 0.433477235849789 0.0687 0.816296526957608 -0.1911 0.141791194183339
"9875" "ERBB2" 9 -0.2973 -0.2844 0.930018765394882 -0.2031 0.816296526957608 -0.4875 0.0139703041867729
"9876" "UPK3B" 9 0.109 0.0166 0.79338469201636 -0.2003 0.816296526957608 -0.1837 0.0319904903998914
"9877" "FUT8" 9 0.094 0.1926 0.735327868055097 0.0074 0.816296526957608 0.2 0.0425743333842467
"9878" "DCBLD2" 9 0.1051 0.2047 0.591833981236416 0.0579 0.816296526957608 0.2626 0.0785324085298176
"9879" "PAWR" 9 -0.2514 0.0848 0.997371516851096 0.165 0.816296526957608 0.2498 0.00808841296128563
"9880" "THADA" 9 -0.2339 -0.4583 0.276061311529286 0.1715 0.816296526957608 -0.2868 0.25092799047307
"9881" "NNAT" 9 -0.3003 0.3689 0.494586401177024 0.2712 0.816296526957608 0.6401 0.113556677899634
"9882" "FCHO1" 9 -0.4589 0.5659 0.283948577013988 0.2853 0.816296526957608 0.8512 0.243634938970879
"9883" "NUP37" 9 -0.4585 0.1299 0.978378528127542 0.316 0.816296526957608 0.4459 0.00956711073192466
"9884" "CD3E" 9 -0.5342 -1.0663 0.506556670923924 0.4014 0.816296526957608 -0.6649 0.108651396077877
"9885" "CCDC3" 8 0.1216 -0.039 0.73216852046071 -0.3353 0.816296526957608 -0.3743 0.0432080164127798
"9886" "EPS8L2" 8 -0.9488 0.4183 0.404893307722579 -0.2591 0.816296526957608 0.1592 0.157124392156675
"9887" "WDR66" 8 -0.5492 0.2039 0.32278257499008 0.0348 0.816296526957608 0.2387 0.211186908228682
"9888" "LRRC20" 8 -0.0751 0.2148 0.861636646116192 0.035 0.816296526957608 0.2498 0.0218835720239122
"9889" "CDH1" 8 -0.3236 0.2364 0.575137777310719 0.0387 0.816296526957608 0.2751 0.0838251630051303
"9890" "CNP" 8 -0.7212 -0.2668 0.568498516284684 0.3268 0.816296526957608 0.06 0.0860057576680091
"9891" "AGAP7" 8 -0.5838 0.591 0.942446686112403 0.4099 0.816296526957608 1.0009 0.0127486667451414
"9892" "KCNJ14" 8 -0.7138 -0.1529 0.403032496136655 0.502 0.816296526957608 0.3491 0.158176541475467
"9893" "TBC1D3H" 10 0.1075 -0.3284 0.613134725716322 -0.4816 0.816296526957608 -0.81 0.0721577450206074
"9894" "PSMA4" 10 0.0723 -0.4996 0.596807361364386 -0.3836 0.816296526957608 -0.8832 0.0770070148648203
"9895" "GPR116" 10 -0.3343 -0.0794 0.798435358584105 -0.1704 0.816296526957608 -0.2498 0.0311600973738446
"9896" "CSRNP3" 10 0.0672 -0.0097 0.998665420346834 -0.14 0.816296526957608 -0.1497 0.00799263926356032
"9897" "SPTBN4" 10 -0.4093 -0.2403 0.68779609333355 -0.1335 0.816296526957608 -0.3738 0.0527944372853557
"9898" "ENTPD8" 10 -0.1702 -0.2962 0.531123188533274 0.1449 0.816296526957608 -0.1513 0.0991458797910695
"9899" "RS1" 10 0.1852 0.433 0.734792007010168 0.1707 0.816296526957608 0.6037 0.042681373584093
"9900" "HSD17B4" 10 -0.4366 -0.1221 0.772715496992178 0.1819 0.816296526957608 0.0598 0.0355351438613902
"9901" "CMTM3" 10 -0.3592 0.4126 0.735327868055097 0.184 0.816296526957608 0.5966 0.0425743333842467
"9902" "CAP1" 10 -0.7836 0.361 0.827294047967693 0.2154 0.816296526957608 0.5764 0.026674278689108
"9903" "FAM181A" 10 -0.8821 0.3578 0.837122915935736 0.2573 0.816296526957608 0.6151 0.0252440050793677
"9904" "SMTN" 10 -1.081 -0.4031 0.398476290507573 0.3239 0.816296526957608 -0.0792 0.160782208336342
"9905" "PRR22" 10 -0.9815 -0.1471 0.672721528608032 0.4366 0.816296526957608 0.2895 0.056359250314981
"9906" "RPRM" 8 0.2311 -0.252 0.635396916819973 -0.1828 0.816296526957608 -0.4348 0.0659199626487957
"9907" "CLIC6" 8 -0.7215 -0.6338 0.673895837198554 0.4283 0.816296526957608 -0.2055 0.0560756431379724
"9908" "ZNF891" 9 0.0529 -0.2289 0.608586145539966 -0.2641 0.816296526957608 -0.493 0.0734846969950478
"9909" "WSB2" 9 -0.0584 -0.5183 0.568498516284684 -0.1963 0.816296526957608 -0.7146 0.0860057576680091
"9910" "TBC1D4" 9 -0.1586 -0.0671 0.697784251000392 -0.1316 0.816296526957608 -0.1987 0.0505211164476528
"9911" "RNF208" 9 -0.0789 -0.1547 0.604429202262 -0.1192 0.816296526957608 -0.2739 0.0747134692724949
"9912" "CIDEB" 9 -0.1812 0.1027 0.957212393466368 -0.1036 0.816296526957608 -0.000899999999999998 0.0113791401676324
"9913" "SLC6A20" 9 -0.394 -0.4455 0.825913270670119 -0.0824 0.816296526957608 -0.5279 0.0268791001224362
"9914" "BCAP29" 9 0.1158 -0.0173 0.793606065858768 -0.0486 0.816296526957608 -0.0659 0.0319538039485553
"9915" "FDCSP" 10 0.1072 -0.1363 0.474243891843205 0.1075 0.816296526957608 -0.0288 0.122335981842668
"9916" "TASP1" 9 0.0278 -0.4827 0.235970684164196 0.1281 0.816296526957608 -0.3546 0.292535907206731
"9917" "FIG4" 9 -0.2307 0.2054 0.720191359414444 0.3327 0.816296526957608 0.5381 0.0456677076272555
"9918" "C1orf21" 9 -0.003 -0.1705 0.61857986746172 0.3427 0.816296526957608 0.1722 0.0705930532029606
"9919" "F9" 10 0.5951 0.1389 0.902279432467866 -0.1146 0.816296526957608 0.0243 0.0169314643946312
"9920" "LRRC16B" 10 -0.1974 -0.3443 0.480221307632361 -0.113 0.816296526957608 -0.4573 0.119696303425247
"9921" "PIAS1" 9 -0.3433 -0.1299 0.79378294957126 -0.1016 0.816296526957608 -0.2315 0.0319245096396454
"9922" "EFHC2" 9 0.4694 -0.2811 0.667887865005438 -0.0937 0.816296526957608 -0.3748 0.0575373338128975
"9923" "MTMR7" 9 0.4071 -0.2636 0.717510492498635 -0.0358 0.816296526957608 -0.2994 0.0462308895806068
"9924" "ZNF331" 9 0.1695 0.0543 0.981949321662093 -0.0211 0.816296526957608 0.0332 0.00927860715284491
"9925" "RNF25" 9 -0.3374 -0.1371 0.441427763321109 0.0238 0.816296526957608 -0.1133 0.137786591967982
"9926" "CLVS1" 10 0.0885 -0.1232 0.737869206058058 -0.0046 0.816377020825423 -0.1278 0.0420547203567905
"9927" "GTF2I" 10 -0.1732 0.5021 0.312027405909763 0.041 0.816377020825423 0.5431 0.21961856609542
"9928" "PLA1A" 10 -1.0906 0.3765 0.917152597384812 0.3373 0.816377020825423 0.7138 0.0152932980093047
"9929" "MYO1D" 10 -0.7134 0.4194 0.839781784285509 0.4728 0.816377020825423 0.8922 0.0248536306991698
"9930" "MINA" 8 -0.083 -0.3214 0.809816660817519 -0.0919 0.816377020825423 -0.4133 0.0293264347399539
"9931" "TPTE" 9 -0.2876 0.2654 0.957212393466368 0.0356 0.816377020825423 0.301 0.0113706673860947
"9932" "FOXD4" 8 -0.4892 -0.3952 0.598071252753254 0.0682 0.816377020825423 -0.327 0.0766051338372035
"9933" "SEC24B" 10 0.4333 -0.4862 0.388869454874593 -0.1019 0.816377020825423 -0.5881 0.166394353522755
"9934" "CX3CR1" 10 -0.0438 -0.2484 0.697784251000392 0.0511 0.816377020825423 -0.1973 0.0505056953458021
"9935" "TNS1" 10 -0.4043 0.1263 0.796966180082431 0.3069 0.816377020825423 0.4332 0.031387351717629
"9936" "BAG3" 7 -0.264 -0.471 0.633695407288562 -0.0828 0.816377020825423 -0.5538 0.0663650405920459
"9937" "MT3" 9 0.0778 0.2062 0.748660858313663 -0.2963 0.816377020825423 -0.0901 0.039953938339195
"9938" "RAC2" 9 -0.0878 -0.2987 0.569966741125957 -0.2816 0.816377020825423 -0.5803 0.0855011600522541
"9939" "USP1" 9 0.5521 -0.4707 0.228150505600171 -0.2736 0.816377020825423 -0.7443 0.301651121374991
"9940" "TAF13" 9 -0.7249 -0.3789 0.491143583542205 -0.2487 0.816377020825423 -0.6276 0.114982019735644
"9941" "GFM1" 9 -0.5636 -0.1528 0.61407628850979 -0.2171 0.816377020825423 -0.3699 0.0718678442685033
"9942" "CFP" 10 -0.3045 -0.0164 0.721000990960213 -0.1733 0.816377020825423 -0.1897 0.0454837062393326
"9943" "TMEM5" 9 0.2216 -0.649 0.413016069905292 -0.1451 0.816377020825423 -0.7941 0.152589079785115
"9944" "AKR7A3" 9 0.2569 0.1956 0.916697408047454 -0.0691 0.816377020825423 0.1265 0.015341714814132
"9945" "SLC38A2" 9 -0.3953 -0.0963 0.896361303617763 -0.0167 0.816377020825423 -0.113 0.0175960769085099
"9946" "NUDT13" 9 -0.091 -0.5096 0.866801591178476 -0.0152 0.816377020825423 -0.5248 0.0212012049890257
"9947" "DSN1" 9 -0.5192 0.2626 0.983791097693665 -0.0083 0.816377020825423 0.2543 0.00912401271253454
"9948" "ARHGEF5" 9 0.1069 0.1834 0.84279058339863 -0.0045 0.816377020825423 0.1789 0.024429446622203
"9949" "UBE2D3" 9 -0.1686 -0.1392 0.448744980790857 -0.0017 0.816377020825423 -0.1409 0.134173004352573
"9950" "TCTEX1D2" 10 -0.0331 0.1438 0.671334000826457 6e-04 0.816377020825423 0.1444 0.0566795759233185
"9951" "C9orf152" 9 0.1902 -0.2186 0.943947264906535 0.0909 0.816377020825423 -0.1277 0.0125966048758492
"9952" "PTGES3" 9 -0.7388 -0.2188 0.449912519567661 0.3695 0.816377020825423 0.1507 0.133607955874561
"9953" "VIM" 7 -0.3078 0.2535 0.867448489099992 0.3572 0.816377020825423 0.6107 0.0211180176865728
"9954" "CYTIP" 10 0.4373 0.0356 0.820483640760842 -0.2342 0.816377020825423 -0.1986 0.0276816775375388
"9955" "TNFAIP1" 10 -0.066 -0.2827 0.624288745187385 -0.2166 0.816377020825423 -0.4993 0.0689627482508056
"9956" "STX17" 10 0.4511 -0.3417 0.388869454874593 -0.0982 0.816377020825423 -0.4399 0.166394353522755
"9957" "QRICH1" 10 -0.5264 0.0937 0.56168302596923 0.0055 0.816377020825423 0.0992 0.0882719591112463
"9958" "ZNF582" 10 0.2393 0.2323 0.651653681190808 0.007 0.816377020825423 0.2393 0.0616061915182859
"9959" "DHX32" 10 -0.1691 -0.1764 0.693964191509593 0.1075 0.816377020825423 -0.0689 0.0513668643262293
"9960" "TPM1" 10 -0.1839 0.0998 0.473011716735501 0.1586 0.816377020825423 0.2584 0.122865632801892
"9961" "TAF4B" 10 -0.0188 -0.0495 0.98016433736853 0.1967 0.816377020825423 0.1472 0.00941440530666787
"9962" "APOL5" 10 -0.5455 0.3641 0.52625689157336 0.3701 0.816377020825423 0.7342 0.100951597043979
"9963" "LCE1A" 7 -0.5545 0.5594 0.431033633577131 0.2495 0.816377020825423 0.8089 0.14302196771249
"9964" "S100Z" 8 0.4182 -0.5495 0.896361303617763 -0.3446 0.816377020825423 -0.8941 0.0175960769085099
"9965" "DUSP28" 8 -0.0406 -0.3027 0.53182548474573 -0.0854 0.816377020825423 -0.3881 0.0988652486284712
"9966" "KHK" 8 -0.2831 -0.1149 0.753932029386124 0.0253 0.816377020825423 -0.0896 0.0389534800049451
"9967" "QTRT1" 8 -0.6535 -0.1979 0.671359787523096 0.0619 0.816377020825423 -0.136 0.0566733116122066
"9968" "HAO1" 8 -0.1365 0.3136 0.720191359414444 0.075 0.816377020825423 0.3886 0.0456528521684173
"9969" "KCTD6" 9 0.1773 -0.1624 0.703798180609932 -0.2471 0.816377020825423 -0.4095 0.049170213839714
"9970" "PLEKHG5" 9 -0.6477 -0.4193 0.517399839390918 -0.2218 0.816377020825423 -0.6411 0.104345640404495
"9971" "TMEM108" 9 -0.5501 -0.1551 0.480221307632361 -0.1608 0.816377020825423 -0.3159 0.119675594725803
"9972" "CYP2B6" 9 0.3279 -0.1589 0.589042181992738 -0.1098 0.816377020825423 -0.2687 0.0793807243775363
"9973" "POU5F1" 9 -0.6536 -0.1318 0.943947264906535 0.1716 0.816377020825423 0.0398 0.0125966048758492
"9974" "HTR1F" 10 0.6274 -0.4817 0.302837748487843 -0.2716 0.816377020825423 -0.7533 0.227151998591831
"9975" "ARAP2" 10 0.1836 0.2015 0.709350792220789 -0.1502 0.816377020825423 0.0513 0.0479588799683711
"9976" "EXOSC9" 10 -0.7209 -0.067 0.86773265748016 0.2135 0.816377020825423 0.1465 0.0210815370931245
"9977" "FAM103A1" 10 -0.8234 0.0019 0.473568334971347 0.338 0.816377020825423 0.3399 0.12261667807829
"9978" "C21orf33" 9 0.144 -0.7385 0.461294800111478 -0.2185 0.816377020825423 -0.957 0.128212546855078
"9979" "CDYL2" 8 -0.3532 0.5315 0.672405783224835 -0.1661 0.816377020825423 0.3654 0.0564196230073431
"9980" "ARMCX3" 9 0.1196 0.5851 0.17531594254237 0.1323 0.994683388271706 0.7174 0.319714699079919
"9981" "SERPINI1" 8 0.2889 0.2385 0.973681726661652 -0.0898 0.816377020825423 0.1487 0.00994608743387124
"9982" "CCS" 8 -0.2793 0.3162 0.760072886988342 -0.0778 0.816377020825423 0.2384 0.037808825575947
"9983" "HBB" 8 0.0183 -0.1885 0.957212393466368 0.249 0.816377020825423 0.0605 0.0113706673860947
"9984" "MC4R" 9 -0.4554 0.4255 0.904646034011307 0.2526 0.816377020825423 0.6781 0.0166559560470251
"9985" "UBQLN1" 9 -0.2187 -0.1105 0.62078551695502 0.2747 0.816377020825423 0.1642 0.0699492105445027
"9986" "IQCE" 8 -1.5245 0.4306 0.67352952641777 0.5328 0.816377020825423 0.9634 0.0561479745887323
"9987" "ZDHHC13" 10 0.3845 -0.3475 0.546106912305241 -0.1078 0.816377020825423 -0.4553 0.0936764861333079
"9988" "METAP1" 10 -1.1263 -0.2108 0.546246343022069 -0.0267 0.816377020825423 -0.2375 0.093626948989058
"9989" "TEKT4" 10 -0.8274 -0.2848 0.460019680094138 0.0012 0.816377020825423 -0.2836 0.12880692930223
"9990" "CXCR3" 10 -0.0122 -0.1053 0.645866799452085 0.044 0.816377020825423 -0.0613 0.0631115666173693
"9991" "RTCA" 10 0.0964 -0.4291 0.193475308025979 0.1331 0.918273285821329 -0.296 0.314579531218967
"9992" "PTPN2" 10 0.1623 0.0756 0.897946706465437 0.0893 0.816377020825423 0.1649 0.0174138351670759
"9993" "TNFRSF6B" 10 -0.9624 -0.1777 0.449912519567661 0.1351 0.816377020825423 -0.0426 0.133607955874561
"9994" "COX5B" 10 -0.7211 0.4026 0.358200055589639 0.146 0.816377020825423 0.5486 0.185767798670412
"9995" "NTAN1" 10 0.002 0.0311 0.999822631512899 0.1559 0.816377020825423 0.187 0.00790028474015028
"9996" "ANKRD34C" 10 -0.0177 -0.0621 0.505171148743049 0.1583 0.816377020825423 0.0962 0.10918956788343
"9997" "BICD1" 10 -0.686 0.3575 0.640780052222678 0.1758 0.816377020825423 0.5333 0.0644567387506914
"9998" "PPT2" 10 -0.7577 -0.6171 0.667106405025479 0.1923 0.816377020825423 -0.4248 0.0577132354560498
"9999" "NRARP" 10 -0.2508 0.2072 0.672721528608032 0.1939 0.816377020825423 0.4011 0.0563432025078171
"10000" "SPATA25" 10 -0.3242 -0.4213 0.567755103072064 0.2053 0.816377020825423 -0.216 0.0862340714177464
"10001" "SRP9" 10 -1.2493 -0.72 0.519151063794022 0.2061 0.816377020825423 -0.5139 0.103667083566895
"10002" "IFT52" 10 -0.2996 -0.174 0.810347087919967 0.2399 0.816377020825423 0.0659 0.0292432468589276
"10003" "MTRR" 10 -0.41 0.1583 0.532397127749108 0.2584 0.816377020825423 0.4167 0.0986531140446563
"10004" "VSTM5" 10 -0.2635 0.1034 0.864358544605577 0.2634 0.816377020825423 0.3668 0.0215171337320913
"10005" "C2orf73" 10 0.0069 0.3532 0.778308114171684 0.2959 0.816377020825423 0.6491 0.034539109695207
"10006" "MYZAP" 10 -0.928 0.7546 0.519151063794022 0.3406 0.816377020825423 1.0952 0.103667083566895
"10007" "FCRL3" 10 -0.1943 0.3331 0.14010921118981 0.1358 0.921190901406148 0.4689 0.405251206450424
"10008" "UBE2V2" 10 -0.2485 0.0887 0.959738843991305 0.3578 0.816377020825423 0.4465 0.0111451788749234
"10009" "KCNH6" 10 -0.8245 -0.1269 0.951126073422791 0.3726 0.816377020825423 0.2457 0.0119243500819366
"10010" "MLC1" 10 -0.8208 0.3329 0.669415153791482 0.8229 0.816377020825423 1.1558 0.0571470963045834
"10011" "DIEXF" 10 -1.1346 0.1371 0.946572977474464 0.0272 0.816377020825423 0.1643 0.0123482990607143
"10012" "BTBD16" 10 -0.1119 0.2029 0.68779609333355 0.1242 0.816377020825423 0.3271 0.0527787656945755
"10013" "ARV1" 10 -0.1293 0.2016 0.370419104870753 0.1332 0.816377020825423 0.3348 0.177783673916038
"10014" "RFK" 9 -0.4963 -0.5209 0.357665437290726 -0.4411 0.816377020825423 -0.962 0.186125625445639
"10015" "RBBP4" 9 -0.8984 -0.1871 0.866300838396518 -0.2343 0.816377020825423 -0.4214 0.0212657332452323
"10016" "MAG" 9 -0.3308 -0.085 0.565691773613175 -0.2005 0.816377020825423 -0.2855 0.0869223161513727
"10017" "PLD1" 9 -0.0096 -0.2019 0.646450104416198 -0.1642 0.816377020825423 -0.3661 0.0629586315024529
"10018" "C12orf40" 9 0.2224 0.2149 0.709350792220789 -0.0874 0.816377020825423 0.1275 0.0479588799683711
"10019" "ST3GAL1" 9 -0.3774 0.1207 0.967310904419848 -0.0854 0.816377020825423 0.0353 0.010484508338537
"10020" "LMNB2" 9 -0.5965 -0.2106 0.542542212422777 -0.0567 0.816377020825423 -0.2673 0.0949502252911692
"10021" "THRAP3" 9 -0.797 0.4333 0.597802898636302 0.057 0.816377020825423 0.4903 0.076686536466205
"10022" "PATE1" 9 0.0072 -0.3001 0.449912519567661 0.118 0.816377020825423 -0.1821 0.133607955874561
"10023" "RP9" 9 0.1166 -0.3406 0.501849555227858 0.1224 0.816377020825423 -0.2182 0.110537917259418
"10024" "HPS3" 9 -0.3515 0.2129 0.869321181830162 0.2782 0.816377020825423 0.4911 0.0208783013875162
"10025" "GRAP2" 10 -0.5798 -0.242 0.514369102235765 0.0063 0.816377020825423 -0.2357 0.105528824885266
"10026" "IMPACT" 10 0.0979 -0.0125 0.816153846262831 0.0074 0.816377020825423 -0.0051 0.0283421768990259
"10027" "PLA2G4F" 10 -0.5578 -0.051 0.995221890339742 0.0301 0.816377020825423 -0.0209 0.00824154924311233
"10028" "NPY4R" 10 -0.776 -0.0168 0.591078512412798 0.035 0.816377020825423 0.0182 0.0787480876751761
"10029" "CYP46A1" 10 -0.3826 0.1381 0.935516036085016 0.0853 0.816377020825423 0.2234 0.0134129756901123
"10030" "ALDH3A2" 10 -0.1352 0.1947 0.726950502911272 0.1428 0.816377020825423 0.3375 0.0442536896560041
"10031" "C20orf141" 10 0.0714 0.0861 0.867615661091313 0.143 0.816377020825423 0.2291 0.0210965521348377
"10032" "KIAA1009" 10 0.0735 0.1604 0.986464356858367 0.227 0.816377020825423 0.3874 0.00891318933137741
"10033" "KDM6B" 10 -0.6792 -0.3451 0.703798180609932 0.2414 0.816377020825423 -0.1037 0.049170213839714
"10034" "SLC31A2" 10 -0.5806 0.0369 0.973681726661652 0.2681 0.816377020825423 0.305 0.00994608743387124
"10035" "CDK7" 10 -1.4548 0.7564 0.926286564733551 0.6201 0.816377020825423 1.3765 0.0143403333774162
"10036" "EGF" 8 0.2705 0.064 0.77586129617155 0.0482 0.816377020825423 0.1122 0.0349667932165553
"10037" "RSBN1" 8 -0.7487 0.1712 0.459059987138282 0.6691 0.816377020825423 0.8403 0.129255928963745
"10038" "KRT80" 6 -0.6184 0.2666 0.517399839390918 0.4765 0.816621929377731 0.7431 0.104285346948546
"10039" "EXTL2" 10 -0.082 0.1605 0.710134028681319 0.0472 0.81672836425135 0.2077 0.0477237569214105
"10040" "FBF1" 10 -0.382 0.2635 0.856879732086537 0.1662 0.81672836425135 0.4297 0.0224525920733438
"10041" "SRR" 10 -0.6491 0.2066 0.820950419275957 0.385 0.81672836425135 0.5916 0.0275576615640448
"10042" "PBX2" 9 0.0532 -0.3908 0.468866289476508 -0.2503 0.81672836425135 -0.6411 0.12464246051355
"10043" "DLG4" 9 -0.7 -1.2346 0.090504280222323 0.1388 0.99778001468392 -1.0958 0.512232461844491
"10044" "B3GNT7" 9 -0.113 -0.2751 0.258892827898836 -0.0357 0.81672836425135 -0.3108 0.267617191767681
"10045" "QPCTL" 9 -0.4571 -0.3809 0.935333068880002 -0.0093 0.81672836425135 -0.3902 0.0133913445049886
"10046" "ZNF233" 9 0.211 0.1908 0.378049606326041 0.0247 0.81672836425135 0.2155 0.172878653990104
"10047" "KRTAP10-12" 9 -0.135 0.066 0.981949321662093 0.0501 0.81672836425135 0.1161 0.00923704447476695
"10048" "FGFBP3" 10 -0.638 -0.0164 0.820483640760842 0.1493 0.81672836425135 0.1329 0.0276282370001776
"10049" "SYCE1" 9 -0.5385 -0.1398 0.792800204609721 0.1982 0.81672836425135 0.0584 0.0320178651233409
"10050" "REV3L" 9 -0.6837 -0.1178 0.823575098878311 0.2013 0.81672836425135 0.0835 0.0271628961072569
"10051" "CHI3L2" 9 -0.2666 0.1165 0.449912519567661 0.249 0.81672836425135 0.3655 0.133514458750792
"10052" "PPP1R37" 9 -0.7508 -0.1166 0.997371516851096 0.2495 0.81672836425135 0.1329 0.00804928253615227
"10053" "C10orf82" 10 -0.2656 0.7323 0.202493517910623 0.1391 0.975416389315489 0.8714 0.28577636903925
"10054" "KIF2C" 9 -0.8892 -0.3248 0.229704022912936 0.5031 0.81672836425135 0.1783 0.299687806262074
"10055" "FAM47C" 8 0.1499 -0.3279 0.646450104416198 -0.0949 0.81672836425135 -0.4228 0.0628857827779545
"10056" "RILPL2" 8 -0.6844 0.1338 0.917152597384812 0.1403 0.81672836425135 0.2741 0.0152513852598294
"10057" "LMOD3" 8 -0.6187 0.1106 0.723898922709251 0.3091 0.81672836425135 0.4197 0.0448173515786403
"10058" "UBE2Q2L" 5 -1.0656 0.1349 0.896361303617763 -0.009 0.81742828407709 0.1259 0.0174632849762737
"10059" "GCNT2" 10 0.1086 -0.0178 0.946572977474464 -0.1266 0.817432084193679 -0.1444 0.0122335687868104
"10060" "ASCC2" 10 -0.6404 -0.106 0.597942136007229 -0.0556 0.817432084193679 -0.1616 0.0764101592189046
"10061" "ARFIP2" 9 0.0945 -0.2502 0.576241086755739 -0.2265 0.817432084193679 -0.4767 0.0832076195027494
"10062" "INPP5E" 8 -0.3212 -0.3723 0.249557483830819 -0.1569 0.817432084193679 -0.5292 0.277136071573353
"10063" "SIPA1" 9 -0.8976 -0.5106 0.48223035697731 -0.1386 0.817432084193679 -0.6492 0.118529309303682
"10064" "WWOX" 10 -0.21 -0.2194 0.77636835281213 -0.0841 0.817432084193679 -0.3035 0.034702386180984
"10065" "C14orf182" 9 -0.1289 0.1665 0.813124190640188 0.2178 0.817432084193679 0.3843 0.0286472656775019
"10066" "OTX1" 9 0.2773 -0.4752 0.589239299362704 -0.2573 0.817432084193679 -0.7325 0.0790824136388239
"10067" "DNPH1" 9 -0.154 0.253 0.628358023503654 -0.2494 0.817432084193679 0.00359999999999999 0.067605519986758
"10068" "PCED1B" 9 -0.7521 -0.7463 0.399617840125543 -0.1831 0.817432084193679 -0.9294 0.159806509512243
"10069" "FSTL4" 10 -0.0147 -0.0819 0.663619442642734 -0.0978 0.817432084193679 -0.1797 0.0583628303260883
"10070" "LDB2" 9 0.1659 0.1246 0.994815993012208 -0.0763 0.817432084193679 0.0483 0.00817567716871691
"10071" "FAM72C" 9 -0.6298 -0.5751 0.679332318288869 -0.0131 0.817432084193679 -0.5882 0.0545520187406983
"10072" "MRPL46" 9 -1.5394 -0.1086 0.260564015148678 0.0534 0.817432084193679 -0.0552 0.265691196921391
"10073" "COL1A2" 9 -0.1534 0.2903 0.507623066697391 0.2081 0.817432084193679 0.4984 0.107940713175162
"10074" "SOD2" 9 -2.0314 -0.978 0.40321171031692 0.2128 0.817432084193679 -0.7652 0.157757227233981
"10075" "CCL19" 9 0.1321 0.24 0.998045119753723 0.2306 0.817432084193679 0.4706 0.00793608229053984
"10076" "SPANXN3" 10 0.5009 0.1221 0.839781784285509 0.025 0.817432084193679 0.1471 0.0247001087710659
"10077" "SURF6" 7 -0.4871 -0.3289 0.626013998943095 -0.198 0.817432084193679 -0.5269 0.0682556051316111
"10078" "GRAP" 8 -0.4272 0.3853 0.468574110365914 -0.1787 0.817432084193679 0.2066 0.124591860284565
"10079" "TRIM61" 8 -0.0128 -0.2544 0.696629286977575 0.1636 0.817432084193679 -0.0908 0.0505627913175108
"10080" "ACAD10" 10 -0.348 -0.3171 0.216513030651507 0.1397 0.934646856367807 -0.1774 0.279280911503148
"10081" "SRP54" 10 -0.19 -0.0463 0.956989741733358 -0.286 0.817432084193679 -0.3323 0.0112798494343196
"10082" "SNRPA1" 10 -0.6445 -1.3684 0.450396596010512 -0.2594 0.817432084193679 -1.6278 0.133093889154912
"10083" "LPHN3" 10 0.304 -0.0692 0.811864363471441 -0.1402 0.817432084193679 -0.2094 0.0288428183121392
"10084" "PTTG2" 10 0.0576 -0.013 0.946572977474464 -0.1112 0.817432084193679 -0.1242 0.0122335687868104
"10085" "LRRC41" 9 -1.0524 -0.7354 0.171441763653211 0.1424 0.903857565998193 -0.593 0.352720127056417
"10086" "MBD5" 10 -0.2069 -0.1617 0.742040206907258 -0.0681 0.817432084193679 -0.2298 0.0410471960654281
"10087" "HUNK" 10 -0.3061 -0.019 0.635396916819973 0.2077 0.817432084193679 0.1887 0.0656808502138949
"10088" "NLRP1" 6 -0.5214 -0.46 0.594284875156048 -0.4637 0.817432084193679 -0.9237 0.077524545161419
"10089" "CMC2" 6 0.3143 -0.3282 0.575137777310719 -0.064 0.817432084193679 -0.3922 0.08356535437236
"10090" "GRIN2A" 9 0.222 -0.3886 0.561257825413083 -0.2149 0.817432084193679 -0.6035 0.0881703303144302
"10091" "FOXM1" 9 0.0503 -0.5464 0.384546606744037 -0.1749 0.817432084193679 -0.7213 0.16869327444522
"10092" "XRCC3" 9 -1.2267 0.3172 0.951354598214617 0.0082 0.817432084193679 0.3254 0.0117903574355173
"10093" "PLOD3" 9 -0.3641 -0.5396 0.52491358075937 0.0136 0.817432084193679 -0.526 0.101203149181702
"10094" "RAF1" 9 -0.2561 0.0086 0.730411650987344 0.052 0.817432084193679 0.0606 0.0433575050825666
"10095" "PITPNM2" 9 -0.3314 0.1103 0.985077904976935 0.0596 0.817432084193679 0.1699 0.0089220742939258
"10096" "CST9L" 9 0.3219 0.107 0.869633044152594 0.1169 0.817432084193679 0.2239 0.020695621841389
"10097" "NHEJ1" 9 -0.1751 0.0768 0.721000990960213 0.1762 0.817432084193679 0.253 0.0452895611076519
"10098" "TTC38" 9 -0.367 0.2177 0.89526273584049 0.2616 0.817432084193679 0.4793 0.0175893389030743
"10099" "NLRX1" 7 -0.1784 -0.1895 0.672721528608032 -0.1053 0.817432084193679 -0.2948 0.0561331565400543
"10100" "TSEN54" 8 -1.2596 0.2637 0.912674325776274 0.3418 0.817432084193679 0.6055 0.0156461788980399
"10101" "NXF1" 10 -0.861 0.5093 0.714875948187643 -0.2066 0.817432084193679 0.3027 0.0465777358219261
"10102" "USP13" 10 0.0385 -0.2393 0.738565449479776 -0.2008 0.817432084193679 -0.4401 0.041728746555236
"10103" "RNF103-CHMP3" 10 -0.4482 -0.3298 0.992410459830198 -0.1924 0.817432084193679 -0.5222 0.00835671375087504
"10104" "TEKT3" 10 0.3487 -0.0667 0.420548790064165 -0.1865 0.817432084193679 -0.2532 0.148227132631025
"10105" "ABCG8" 10 0.1112 -0.1615 0.443092972839651 -0.1218 0.817432084193679 -0.2833 0.136657055200408
"10106" "NSMCE1" 10 -0.8692 -0.7418 0.416876303348109 -0.1193 0.817432084193679 -0.8611 0.150198050704358
"10107" "FXYD3" 10 0.1836 -0.0397 0.825913270670119 -0.1011 0.817432084193679 -0.1408 0.0267086021544912
"10108" "VPS41" 10 -0.0696 -0.0066 0.887450198237814 -0.099 0.817432084193679 -0.1056 0.0185046906903794
"10109" "NEIL1" 10 -0.6646 -0.1543 0.519746772729583 -0.0929 0.817432084193679 -0.2472 0.103178308659312
"10110" "LRRC39" 10 0.1759 -0.1693 0.59650981724123 -0.0847 0.817432084193679 -0.254 0.0768451210704892
"10111" "ZNF585A" 10 0.4612 -0.3028 0.696736098510072 -0.0774 0.817432084193679 -0.3802 0.050538807234961
"10112" "CCDC60" 10 -0.039 -0.0744 0.869904020581166 -0.0116 0.817432084193679 -0.086 0.0206612068611357
"10113" "ANKFY1" 10 -1.0058 0.2214 0.535727834986629 0.0053 0.817432084193679 0.2267 0.0971707740271572
"10114" "KBTBD2" 10 -0.1565 -0.1794 0.912883451528127 0.0287 0.817432084193679 -0.1507 0.0156236405405841
"10115" "RASAL2" 10 0.1728 0.0335 0.614540657092638 0.0979 0.817432084193679 0.1314 0.071504956486592
"10116" "KAZN" 10 -0.2982 0.2021 0.826136008915588 0.1132 0.817432084193679 0.3153 0.0266755801194462
"10117" "MGAT4C" 10 0.1709 0.1367 0.714249775106937 0.1327 0.817432084193679 0.2694 0.0467108094231909
"10118" "STIM1" 10 -0.356 -0.1499 0.377419722901583 0.1499 0.817432084193679 0 0.173067862563022
"10119" "MYEF2" 10 -0.0279 -0.336 0.590422176340894 0.1509 0.817432084193679 -0.1851 0.0787150434394485
"10120" "PPAPDC1B" 10 -0.3707 0.1505 0.808035382855499 0.1564 0.817432084193679 0.3069 0.0294422643643514
"10121" "MMP16" 10 0.0314 0.2525 0.411979137290751 0.1668 0.817432084193679 0.4193 0.152865645250898
"10122" "SPEM1" 10 -0.2741 0.4601 0.459059987138282 0.2023 0.817432084193679 0.6624 0.128978192362957
"10123" "PNN" 10 -1.4583 0.0352 0.842937708505669 0.2111 0.817432084193679 0.2463 0.0242564097572857
"10124" "EDA" 8 0.167 -0.6046 0.11360854761093 0.1427 0.945488187569609 -0.4619 0.459589150116088
"10125" "ORC5" 10 -0.0222 0.2228 0.902044920767913 0.2359 0.817432084193679 0.4587 0.0168166771441776
"10126" "GDPD2" 10 -0.0519 0.2118 0.776601716783011 0.2417 0.817432084193679 0.4535 0.0346615967041193
"10127" "N4BP3" 10 -0.4782 -0.1938 0.795944282344641 0.2721 0.817432084193679 0.0783 0.0313862445244646
"10128" "SALL1" 10 -0.5619 0.2491 0.899281021582552 0.2992 0.817432084193679 0.5483 0.0171291075409574
"10129" "ACSBG2" 10 -0.3565 0.2266 0.839781784285509 0.3215 0.817432084193679 0.5481 0.0247001087710659
"10130" "UBL7" 10 -0.3565 0.1481 0.897081956841928 0.3542 0.817432084193679 0.5023 0.0173800915690914
"10131" "CUL7" 10 -1.3267 0.2906 0.568498516284684 0.3857 0.817432084193679 0.6763 0.085743689177915
"10132" "CLTCL1" 10 -0.4575 0.3188 0.415749587941862 0.4184 0.817432084193679 0.7372 0.15080777556944
"10133" "ZNF662" 8 0.1001 -0.0225 0.867615661091313 0.2022 0.817969871070012 0.1797 0.0208799212712399
"10134" "PPP2CA" 9 -1.1944 -0.5062 0.276061311529286 -0.3101 0.817969871070012 -0.8163 0.250395935229959
"10135" "CUTC" 9 -0.0543 0.0055 0.997637039826226 -0.1996 0.817969871070012 -0.1941 0.00791782362312798
"10136" "ESR2" 9 -0.2059 -0.3382 0.601975072348215 -0.1836 0.817969871070012 -0.5218 0.0750770775795926
"10137" "COL5A2" 9 0.1871 -0.3912 0.497300136865876 -0.1631 0.817969871070012 -0.5543 0.1120068021422
"10138" "TACC2" 9 0.1079 0.0077 0.726950502911272 -0.133 0.817969871070012 -0.1253 0.0439637920658029
"10139" "DEFB121" 9 0.582 -0.3647 0.568498516284684 -0.1181 0.817969871070012 -0.4828 0.0856197972671891
"10140" "LACRT" 9 -0.0311 0.0127 0.591078512412798 -0.1122 0.817969871070012 -0.0995 0.0783915274776096
"10141" "AQP4" 9 -0.15 -0.0929 0.627525336061586 -0.0913 0.817969871070012 -0.1842 0.0677216185528168
"10142" "SIRPG" 9 0.1528 -0.1735 0.582433878627845 0.1819 0.817969871070012 0.00840000000000002 0.0811002190918808
"10143" "HIST1H2BE" 9 -1.363 0.3956 0.591078512412798 0.3933 0.817969871070012 0.7889 0.0783915274776096
"10144" "C1orf158" 10 -1.4786 -0.1224 0.563427099432282 0.6423 0.817969871070012 0.5199 0.087312957300716
"10145" "PLEKHF2" 10 0.2142 0.0381 0.789997998703012 0.2358 0.818131137109109 0.2739 0.0322583036660238
"10146" "SPIRE2" 8 -0.4684 0.1452 0.61407628850979 -0.1616 0.819387669558906 -0.0164 0.0712158828501067
"10147" "PARP4" 10 -0.4799 0.2572 0.696736098510072 0.0383 0.819475005043291 0.2955 0.0501489166539922
"10148" "SGCZ" 10 0.2354 0.067 0.975202387479505 0.143 0.819475005043291 0.21 0.00951657765394139
"10149" "WTAP" 10 -0.7245 -0.5696 0.347332121328772 0.1762 0.819475005043291 -0.3934 0.192271450145011
"10150" "LIG4" 10 -0.6216 0.3876 0.912674325776274 0.3571 0.819475005043291 0.7447 0.0154013659872187
"10151" "AUTS2" 7 -0.4455 0.2894 0.847726265135809 0.2978 0.819693971920276 0.5872 0.0232713371741803
"10152" "CDX2" 7 -0.898 0.3019 0.59650981724123 0.4125 0.819693971920276 0.7144 0.0763440437434255
"10153" "RASL11A" 7 -0.4223 -0.1981 0.67352952641777 0.4358 0.819693971920276 0.2377 0.0554903181626197
"10154" "SERPINE3" 9 -0.195 0.3561 0.415098269190743 0.1722 0.819693971920276 0.5283 0.150538374172506
"10155" "LRRK1" 9 0.097 -0.803 0.546106912305241 0.1827 0.819693971920276 -0.6203 0.0928906954765979
"10156" "YBX2" 10 -0.8499 0.0692 0.591078512412798 0.2397 0.819693971920276 0.3089 0.078006990266597
"10157" "ZNF599" 9 -0.2296 -0.7091 0.310334570470047 -0.1656 0.819693971920276 -0.8747 0.219966145140931
"10158" "SCT" 8 -0.0447 -0.3673 0.354379632458081 -0.2154 0.819771162657866 -0.5827 0.187344167922172
"10159" "CUL4B" 8 0.0684 -0.0372 0.723898922709251 -0.0798 0.819771162657866 -0.117 0.0442622775238791
"10160" "TMEM64" 8 0.3721 -0.604 0.447907974451294 0.0141 0.819771162657866 -0.5899 0.133676724864153
"10161" "SNAP91" 8 -0.7245 0.1322 0.840337369727795 0.3362 0.819771162657866 0.4684 0.0242837837061383
"10162" "DHX57" 8 0.3748 -0.8379 0.466137146181472 -0.2172 0.819771162657866 -1.0551 0.125093444958719
"10163" "ZNF710" 10 -0.5525 -0.2428 0.865463325445992 -0.0176 0.819771162657866 -0.2604 0.0209114386864806
"10164" "JUN" 10 -0.524 0.4481 0.66864580455131 0.143 0.819771162657866 0.5911 0.0566572911641955
"10165" "PDLIM1" 10 -0.0704 -0.0114 0.646531605353168 0.1583 0.819771162657866 0.1469 0.0622361735498899
"10166" "TAF1C" 10 -1.1346 -0.3185 0.417125645020491 0.2176 0.819771162657866 -0.1009 0.149420672029101
"10167" "C1orf228" 10 -0.445 0.0588 0.96982060948353 0.2387 0.819771162657866 0.2975 0.00993185557962338
"10168" "C9orf37" 10 -0.3803 0.2581 0.568498516284684 0.2464 0.819771162657866 0.5045 0.0852058577697366
"10169" "STAMBP" 10 -0.5408 -0.2838 0.796966180082431 -0.4484 0.820006181776159 -0.7322 0.0308103599895322
"10170" "CBFB" 9 -1.4084 -0.9666 0.163877415163149 0.1442 0.927121497530375 -0.8224 0.358302720946266
"10171" "AZI2" 10 0.3383 -0.1644 0.473011716735501 -0.229 0.820006181776159 -0.3934 0.121927509395496
"10172" "FGGY" 10 0.3894 -0.4214 0.519526136899753 -0.1983 0.820006181776159 -0.6197 0.102634068063444
"10173" "HOOK1" 10 0.1508 0.0313 0.795944282344641 -0.1179 0.820006181776159 -0.0866 0.0309768316974899
"10174" "NAA10" 10 -1.7315 -0.2211 0.350944080191078 -0.0613 0.820006181776159 -0.2824 0.189618009907525
"10175" "ASAH2" 10 0.0739 -0.166 0.916697408047454 -0.0191 0.820006181776159 -0.1851 0.0149113978805934
"10176" "TLCD1" 10 -1.005 -0.1324 0.591078512412798 0.0311 0.820006181776159 -0.1013 0.0779375116927957
"10177" "TNFAIP8L1" 10 -0.2339 -0.4487 0.350944080191078 0.0409 0.820006181776159 -0.4078 0.189618009907525
"10178" "PITX3" 10 -0.0847 -0.5028 0.429765811940028 0.0779 0.820006181776159 -0.4249 0.142691519609523
"10179" "C3orf30" 10 0.0661 -0.0917 0.639702188375724 0.1255 0.820006181776159 0.0338 0.0639874076691683
"10180" "ITIH4" 10 -0.6037 0.0861 0.928232090276153 0.1745 0.820006181776159 0.2606 0.0137262493673723
"10181" "ZNF131" 10 -1.1772 -0.0386 0.546106912305241 0.1818 0.820006181776159 0.1432 0.0928170088817346
"10182" "PSKH2" 9 -0.5663 0.2173 0.863586299430902 0.1523 0.820006181776159 0.3696 0.0211209928559522
"10183" "GM2A" 9 -0.1475 0.3265 0.573152620931877 0.1837 0.820006181776159 0.5102 0.0836239277591144
"10184" "ELOVL2" 10 -0.6536 0.4932 0.568498516284684 -0.0282 0.820006181776159 0.465 0.0851519668438227
"10185" "SCGB1A1" 9 0.2175 -0.4125 0.634100883844009 -0.2523 0.820006181776159 -0.6648 0.0654914742426936
"10186" "SPATA31A1" 4 0.4355 -0.0284 0.996084232504074 0.1206 0.820006181776159 0.0922 0.00784981260558635
"10187" "TBC1D3G" 4 -0.2326 -0.0198 0.700894083721637 0.1956 0.820006181776159 0.1758 0.0491236522695698
"10188" "ACAD11" 7 -0.2858 -0.1116 0.880571027928255 0.3914 0.820006181776159 0.2798 0.01899678408532
"10189" "OSBPL9" 10 -0.2858 -0.0235 0.735327868055097 -0.0755 0.820006181776159 -0.099 0.0419108481636124
"10190" "CLPSL1" 10 -0.117 -0.2628 0.694459730264659 -0.0403 0.820006181776159 -0.3031 0.050558906067003
"10191" "CCPG1" 10 -0.0195 0.4271 0.394770273221905 0.1238 0.820006181776159 0.5509 0.161888304621728
"10192" "FLRT3" 10 -0.0891 0.1316 0.969024604757903 0.1612 0.820006181776159 0.2928 0.00997520417570446
"10193" "RHAG" 10 -0.0267 0.0307 0.867615661091313 0.1982 0.820006181776159 0.2289 0.0206049206807781
"10194" "STRADA" 10 -0.6992 0.5554 0.672591066124374 0.2633 0.820006181776159 0.8187 0.0556544385448948
"10195" "CCDC63" 10 -0.5865 -0.3642 0.479539405149941 0.3186 0.820006181776159 -0.0456 0.119043012070163
"10196" "MST4" 10 0.0372 0.1826 0.967985693899029 0.3541 0.820006181776159 0.5367 0.0100624542296944
"10197" "HERPUD2" 10 -0.2135 -0.1361 0.700116984279938 0.3931 0.820006181776159 0.257 0.0492954858553216
"10198" "CYP24A1" 10 -0.3163 0.296 0.614540657092638 0.4651 0.820006181776159 0.7611 0.0709489535456922
"10199" "GPRC5B" 9 -0.8139 0.331 0.434393536756231 -0.2449 0.820006181776159 0.0861 0.14032285899441
"10200" "NR4A2" 8 -0.5634 -0.0684 0.92965224536358 0.1123 0.820006181776159 0.0439 0.0135842114042999
"10201" "SGOL2" 9 0.0468 -0.4287 0.454097584174927 -0.2284 0.820006181776159 -0.6571 0.130642084473426
"10202" "E2F4" 9 -0.3971 -0.3798 0.376802068809991 -0.2116 0.820006181776159 -0.5914 0.172714447902877
"10203" "WIPI1" 10 0.0282 -0.0775 0.522172290777138 -0.2111 0.820006181776159 -0.2886 0.101619830214271
"10204" "MMAB" 9 -0.0733 0.1836 0.862922305836563 -0.1795 0.820006181776159 0.00410000000000002 0.0212067684853444
"10205" "HILPDA" 9 -0.0156 0.1206 0.9267666017252 -0.1736 0.820006181776159 -0.053 0.013873707680861
"10206" "GOLGA7" 9 -0.5439 -0.0016 0.823575098878311 -0.1267 0.820006181776159 -0.1283 0.0266707592094572
"10207" "LRSAM1" 10 -0.3999 -0.1356 0.663619442642734 -0.0717 0.820006181776159 -0.2073 0.057845454875069
"10208" "C14orf28" 9 0.2888 -0.1075 0.936599693360578 -0.0077 0.820006181776159 -0.1152 0.0129014730802837
"10209" "GIPC2" 9 -0.025 -0.2775 0.701592642327051 0.0397 0.820006181776159 -0.2378 0.0489695369295572
"10210" "NDUFA5" 9 -0.1157 -0.06 0.568498516284684 0.0633 0.820006181776159 0.0033 0.0851519668438227
"10211" "PSMD8" 10 -0.9025 -0.3109 0.84279058339863 0.0726 0.820006181776159 -0.2383 0.0239074509422543
"10212" "VASP" 10 -0.4545 -0.0424 0.755696536077299 0.1416 0.820006181776159 0.0992 0.03799684437175
"10213" "KRTAP6-2" 9 0.123 0.1945 0.946572977474464 0.1535 0.820006181776159 0.348 0.0119561950775012
"10214" "PPM1L" 10 -0.2475 0.2493 0.736693414570119 0.2024 0.820006181776159 0.4517 0.0416404924033666
"10215" "SLC25A36" 9 0.081 -0.07 0.390243500741643 0.2272 0.820006181776159 0.1572 0.164549565227526
"10216" "U2AF1L4" 9 -0.2557 0.1605 0.77636835281213 0.2483 0.820006181776159 0.4088 0.0342765900690255
"10217" "SLC44A2" 9 -0.157 -0.0328 0.917152597384812 0.2584 0.820006181776159 0.2256 0.0148635580746801
"10218" "TMEM74B" 9 0.1437 -0.5026 0.26773138716735 0.2646 0.820006181776159 -0.238 0.257735926837065
"10219" "PNPO" 9 -0.2429 0.2762 0.888277676388765 0.3004 0.820006181776159 0.5766 0.0180766167139039
"10220" "CPM" 9 -0.095 -0.0184 0.999822631512899 0.3071 0.820006181776159 0.2887 0.00757810643680598
"10221" "NDUFA8" 9 -0.5285 -0.0588 0.970136790757337 0.378 0.820006181776159 0.3192 0.00988226945745925
"10222" "SCN4A" 9 -1.8061 0.6505 0.802533160211094 0.9802 0.820006181776159 1.6307 0.0299133559409254
"10223" "FUT10" 10 0.1603 -0.19 0.632076030976415 0.0542 0.820287750018063 -0.1358 0.0659823937643835
"10224" "MCPH1" 10 -0.1246 0.1458 0.935758342372492 0.1493 0.820287750018063 0.2951 0.012951884426162
"10225" "C21orf2" 9 -0.6746 -0.3906 0.483527649323434 -0.116 0.820287750018063 -0.5066 0.117238839816842
"10226" "ZNF791" 10 0.0623 -0.2076 0.672721528608032 -0.0458 0.820287750018063 -0.2534 0.055567415431161
"10227" "GLT8D2" 10 0.095 -0.0552 0.904286876347078 -0.0275 0.820287750018063 -0.0827 0.0162157915866806
"10228" "TNFAIP8L2" 10 -0.2965 0.1064 0.665720323138117 0.0152 0.820287750018063 0.1216 0.0572707866950895
"10229" "SLC22A4" 10 -0.3447 -0.0223 0.696736098510072 0.1842 0.820287750018063 0.1619 0.0499943829097979
"10230" "MAPK8IP3" 10 -0.275 -0.3769 0.523559170946419 0.2087 0.820287750018063 -0.1682 0.101023306722744
"10231" "PIWIL2" 10 -0.2955 0.3602 0.40752173296179 0.2106 0.820287750018063 0.5708 0.154541224388008
"10232" "PF4" 10 -0.2304 0.5762 0.249557483830819 0.2768 0.820287750018063 0.853 0.276206764652998
"10233" "IFI44" 10 -0.1769 0.4826 0.624288745187385 0.2776 0.820287750018063 0.7602 0.0681288686721779
"10234" "WNT1" 10 -0.7559 -0.1746 0.358246041473 0.3151 0.820287750018063 0.1405 0.184593540284193
"10235" "HOGA1" 10 -0.4875 -0.1864 0.862922305836563 0.4712 0.820287750018063 0.2848 0.0211684657642445
"10236" "ZNF324B" 10 -0.7927 0.0605 0.358200055589639 0.5669 0.820287750018063 0.6274 0.184624231458693
"10237" "CERS3" 10 0.2961 -0.3818 0.345634627771889 -0.2447 0.820287750018063 -0.6265 0.193217177554311
"10238" "CABYR" 10 0.4213 -0.1912 0.755696536077299 -0.2424 0.820287750018063 -0.4336 0.0379485976716653
"10239" "TTI2" 10 -1.2465 -0.281 0.239484904572812 -0.1493 0.820287750018063 -0.4303 0.287235223569832
"10240" "GIPC1" 10 -0.292 -0.2532 0.669415153791482 -0.0674 0.820287750018063 -0.3206 0.0563673116242945
"10241" "PCBP4" 10 -0.7913 -0.0726 0.36376774193116 0.2064 0.820287750018063 0.1338 0.180947079091597
"10242" "NBPF11" 10 -0.5739 0.0689 0.995807203082781 0.2537 0.820287750018063 0.3226 0.00784505058651388
"10243" "C6orf120" 7 -0.6869 1.078 0.405271539310724 0.7132 0.820287750018063 1.7912 0.155800009628133
"10244" "FOXG1" 9 -0.206 -0.8805 0.443323203908658 -0.3173 0.820287750018063 -1.1978 0.135781122764837
"10245" "GCSAM" 9 -0.1267 0.1207 0.683448963050113 0.0717 0.820287750018063 0.1924 0.0530271459976105
"10246" "IARS2" 9 -1.5463 -1.2106 0.272990970381775 0.0792 0.820287750018063 -1.1314 0.252568422078259
"10247" "AMHR2" 9 -0.522 -0.7378 0.521806595835283 0.1129 0.820287750018063 -0.6249 0.101691045574189
"10248" "NOL8" 10 -0.8901 -0.5757 0.135377612212483 0.1443 0.992813385474821 -0.4314 0.3934665643803
"10249" "IQCJ-SCHIP1" 9 -0.6746 0.0716 0.9267666017252 0.298 0.820287750018063 0.3696 0.0138416108755755
"10250" "VPS26A" 9 -0.1616 0.1128 0.84279058339863 0.4219 0.820287750018063 0.5347 0.0238672381429399
"10251" "CARD10" 9 -0.8551 -0.289 0.439991612959606 0.4465 0.820287750018063 0.1575 0.137431611814009
"10252" "SAMD15" 9 -0.6254 0.2453 0.567587988703845 0.4915 0.820287750018063 0.7368 0.0853888633870091
"10253" "AURKAIP1" 10 -1.7874 0.8831 0.507107191846417 0.7254 0.820287750018063 1.6085 0.107438968935286
"10254" "LBX2" 8 0.0524 0.1975 0.869633044152594 0.2114 0.82028985822368 0.4089 0.0203114513150617
"10255" "TMEM215" 9 -0.547 -0.1504 0.663809968349816 0.2843 0.82028985822368 0.1339 0.0577415001622435
"10256" "TMEM63C" 8 -0.7594 0.3663 0.917152597384812 0.4032 0.82028985822368 0.7695 0.0148302643280313
"10257" "C16orf95" 10 -0.2711 -0.1351 0.841392387526502 -0.318 0.82028985822368 -0.4531 0.0240616720812505
"10258" "KRTAP13-2" 10 0.3306 -0.2898 0.339144961122005 -0.2399 0.82028985822368 -0.5297 0.197821950471211
"10259" "CTSL" 10 0.3634 0.2634 0.672721528608032 -0.1751 0.82028985822368 0.0883 0.0555669992636356
"10260" "JRKL" 10 0.0057 0.038 0.946192336174665 -0.0853 0.82028985822368 -0.0473 0.0119611399035565
"10261" "LGALSL" 10 0.2332 -0.5279 0.361254180218831 -0.0706 0.82028985822368 -0.5985 0.182596916165346
"10262" "CLDN16" 10 0.3139 -0.0524 0.789997998703012 -0.0656 0.82028985822368 -0.118 0.0319113112261117
"10263" "XIAP" 10 0.2661 0.0785 0.752828468654019 -0.0192 0.82028985822368 0.0593 0.0384839104614347
"10264" "PXK" 10 -0.4191 0.6825 0.137495467305249 0.1445 0.910538870952988 0.827 0.414161018813994
"10265" "SULT2A1" 10 0.0781 0.1095 0.930018765394882 0.1362 0.82028985822368 0.2457 0.0135156785639691
"10266" "APEH" 10 -0.5891 0.2684 0.749916947010636 0.162 0.82028985822368 0.4304 0.039032732961211
"10267" "FAM134A" 10 -0.143 -0.1947 0.421870733918259 0.2111 0.82028985822368 0.0164 0.14674285053706
"10268" "GRAMD4" 9 -1.6179 0.0808 0.849845552620995 0.2618 0.82028985822368 0.3426 0.0228989370954374
"10269" "GAREML" 9 -0.7712 -0.3963 0.36376774193116 0.2961 0.82028985822368 -0.1002 0.18094646812691
"10270" "GATSL3" 8 -0.8969 0.0891 0.862922305836563 0.4317 0.82028985822368 0.5208 0.0211681791337936
"10271" "RFWD3" 9 -0.7604 -0.2565 0.635396916819973 -0.266 0.82028985822368 -0.5225 0.0650819113862706
"10272" "ERG" 9 -0.1757 -0.1001 0.846088051852323 -0.2099 0.82028985822368 -0.31 0.0234114762466113
"10273" "CYYR1" 9 0.6086 -0.4011 0.449912519567661 -0.1611 0.82028985822368 -0.5622 0.132570091695063
"10274" "SLC6A2" 9 -0.2457 -0.1176 0.820950419275957 0.1178 0.82028985822368 0.000200000000000006 0.0270200984407087
"10275" "VAPB" 9 -0.2281 0.2721 0.679332318288869 0.3588 0.82028985822368 0.6309 0.0539917141316567
"10276" "PLCG1" 10 -0.3775 -0.5923 0.148602455968384 0.1461 0.996624390003953 -0.4462 0.365570117513188
"10277" "AMIGO1" 10 0.292 0.1688 0.98963307514677 -0.3162 0.82028985822368 -0.1474 0.00830513479219908
"10278" "GALNT13" 10 0.1783 -0.0031 0.970843893971552 0.0595 0.82028985822368 0.0564 0.00979555924242594
"10279" "EGFL6" 10 0.1784 -0.0441 0.62806326083377 0.0624 0.82028985822368 0.0183 0.0670816847470305
"10280" "EEF1B2" 10 -1.106 -0.1591 0.665720323138117 0.137 0.82028985822368 -0.0221 0.0572703659647137
"10281" "SLC47A2" 10 -0.2792 -0.3819 0.533395876773461 0.1469 0.82028985822368 -0.235 0.0973421864512707
"10282" "STX10" 10 -0.4225 -0.0228 0.648815260585626 0.1872 0.82028985822368 0.1644 0.061536259883989
"10283" "ARHGAP31" 10 -0.0346 -0.2319 0.429516389359556 0.209 0.82028985822368 -0.0229 0.142743548080248
"10284" "PIK3R3" 10 -0.062 0.1705 0.920972668288524 0.2148 0.82028985822368 0.3853 0.0144326410509835
"10285" "MS4A14" 10 0.2175 0.2789 0.672721528608032 0.2937 0.82028985822368 0.5726 0.0555669992636356
"10286" "HLA-DQA2" 10 -0.0739 0.1281 0.797079198701365 0.2991 0.82028985822368 0.4272 0.0307471769658266
"10287" "TSPAN1" 10 -0.477 0.1774 0.755696536077299 0.3051 0.82028985822368 0.4825 0.0379482365815615
"10288" "ZNF572" 10 -0.0709 0.0807 0.999822631512899 0.307 0.82028985822368 0.3877 0.00755323261136913
"10289" "NEU3" 10 -0.4701 -0.7927 0.356598752654658 0.3389 0.82028985822368 -0.4538 0.185695701837227
"10290" "MKL1" 10 -1.2887 -0.212 0.974474974506307 0.456 0.82028985822368 0.244 0.00949688694561387
"10291" "ARL2" 10 -1.6412 -0.5032 0.276061311529286 0.4667 0.82028985822368 -0.0365 0.24966055663191
"10292" "TBCE" 10 -1.1155 0.2062 0.793111541539878 0.6524 0.82028985822368 0.8586 0.0313960855657083
"10293" "C2CD2L" 8 -0.3279 -0.1418 0.770886884435389 -0.2579 0.820939286145489 -0.3997 0.035083854763991
"10294" "PAPSS1" 8 0.0296 -0.3228 0.340480926185134 -0.0307 0.820939286145489 -0.3535 0.19667160710168
"10295" "UNC80" 8 -0.3332 0.2052 0.735327868055097 0.0813 0.820939286145489 0.2865 0.0417450482243689
"10296" "TUBA1A" 8 -0.0413 -0.443 0.67352952641777 0.0856 0.820939286145489 -0.3574 0.055244817124293
"10297" "BEND3" 8 -0.5329 0.0067 0.975678849405408 0.2604 0.820939286145489 0.2671 0.00933648269088749
"10298" "KIF21A" 10 0.1572 0.5567 0.215004156131398 0.1481 0.902023102612461 0.7048 0.290696507942003
"10299" "C10orf68" 10 0.4381 -0.0571 0.874545318045844 -0.0115 0.820939286145489 -0.0686 0.0196120216692938
"10300" "CD200R1" 10 0.2271 0.158 0.781487827298742 -0.004 0.820939286145489 0.154 0.0332411078012009
"10301" "TMTC4" 10 -0.502 -0.4058 0.793111541539878 0.1047 0.820939286145489 -0.3011 0.0312928212529017
"10302" "LRRTM3" 10 -0.3352 -0.0844 0.866801591178476 0.4822 0.820939286145489 0.3978 0.0205830245700558
"10303" "CEP19" 10 -0.4887 0.5896 0.370877674757997 0.5526 0.820939286145489 1.1422 0.17617498972162
"10304" "SPINT2" 9 0.0922 -0.663 0.304332571270981 -0.1832 0.820939286145489 -0.8462 0.224498965708559
"10305" "ABCA8" 9 -0.0221 -0.1967 0.474057401957712 -0.2434 0.820939286145489 -0.4401 0.121221423485293
"10306" "RNF185" 10 0.0303 0.1281 0.728779503438492 -0.1353 0.820939286145489 -0.00720000000000001 0.0430558171875416
"10307" "BPNT1" 9 0.0221 -0.1054 0.9833208889991 -0.112 0.820939286145489 -0.2174 0.00872997289894213
"10308" "C1orf68" 9 0.4375 -0.4201 0.333512491020249 -0.1058 0.820939286145489 -0.5259 0.201722058242803
"10309" "IFT80" 9 0.2297 -0.1149 0.89823876564063 0.0328 0.820939286145489 -0.0821 0.016811309091504
"10310" "ZNF189" 9 -0.138 0.2286 0.793606065858768 0.0791 0.820939286145489 0.3077 0.0312115801829005
"10311" "C4orf22" 10 -0.0808 0.098 0.857053620041909 0.1227 0.820939286145489 0.2207 0.0218453416637755
"10312" "RNF168" 9 -0.5221 -0.0539 0.672721528608032 0.1697 0.820939286145489 0.1158 0.0554389043766264
"10313" "TCF3" 10 -1.9309 -1.4412 0.11360854761093 0.1556 0.586237642814267 -1.2856 0.607255346312447
"10314" "PRKAB2" 9 -0.7862 -0.9034 0.345634627771889 0.5612 0.820939286145489 -0.3422 0.193024931300399
"10315" "SMIM3" 9 0.2118 0.2362 0.663619442642734 -0.0443 0.821215718418149 0.1919 0.0576034780483453
"10316" "HDAC1" 8 0.2154 -0.1108 0.909296619725784 0.1768 0.821215718418149 0.066 0.0155567145462892
"10317" "KLHL26" 8 -0.6382 -0.3797 0.398648965836509 0.2124 0.821215718418149 -0.1673 0.159304390178652
"10318" "CREB3" 8 -0.0983 -0.0277 0.740985586463292 0.2461 0.821215718418149 0.2184 0.040585588628901
"10319" "ALAD" 7 -0.8819 -0.0573 0.802770433652777 -0.3594 0.821215718418149 -0.4167 0.0296869892902243
"10320" "TMEM50B" 10 -0.0178 0.1395 0.68779609333355 -0.1272 0.821215718418149 0.0123 0.0518426396375031
"10321" "XKR8" 10 -0.2227 -0.4432 0.304332571270981 0.0503 0.821215718418149 -0.3929 0.224414011864703
"10322" "CEP128" 10 -0.0704 0.1589 0.941086557652686 0.0834 0.821215718418149 0.2423 0.0123397027071884
"10323" "CAPN2" 10 -0.242 0.2489 0.539307155908106 0.0916 0.821215718418149 0.3405 0.094964081282443
"10324" "LIMA1" 10 -0.2358 -0.0926 0.956551693630198 0.2418 0.821215718418149 0.1492 0.0109260939501971
"10325" "SF3A1" 5 -2.2078 -0.6624 0.834157534699369 0.1655 0.821282526014095 -0.4969 0.0249404431710851
"10326" "BHLHE22" 8 0.1071 0.0439 0.986244740758226 -0.065 0.821282526014095 -0.0211 0.00847224100501911
"10327" "XRCC4" 8 0.3047 -0.2027 0.755696536077299 0.0198 0.821282526014095 -0.1829 0.0377784627757127
"10328" "SNX11" 10 -0.1934 -0.0224 0.824050268990948 -0.1391 0.821282526014095 -0.1615 0.0264102515828226
"10329" "MED27" 9 0.0213 -0.4715 0.302837748487843 0.0607 0.821282526014095 -0.4108 0.225636792703394
"10330" "TBC1D31" 9 0.2016 0.0875 0.827114025645629 0.0687 0.821282526014095 0.1562 0.0259592598214951
"10331" "C9orf142" 9 -0.9332 0.264 0.431690532952865 0.1081 0.821282526014095 0.3721 0.141357847749159
"10332" "C11orf21" 9 -0.4434 0.1588 0.686332259725482 0.1206 0.821282526014095 0.2794 0.0521665607897213
"10333" "BAD" 9 -0.284 -0.4651 0.720938369818441 0.2093 0.821282526014095 -0.2558 0.0445987409276071
"10334" "KCNIP2" 9 -0.5263 0.4591 0.722117873318578 0.2276 0.821282526014095 0.6867 0.0443548584854094
"10335" "ARL16" 9 -0.8624 0.0163 0.820483640760842 0.2429 0.821282526014095 0.2592 0.0269413042826057
"10336" "KIAA2013" 9 -0.6234 0.1924 0.379804204859374 0.3521 0.821282526014095 0.5445 0.170492252774024
"10337" "SYBU" 9 -0.0789 0.2397 0.935516036085016 0.4333 0.821282526014095 0.673 0.0128654344113575
"10338" "POU2F1" 9 -0.8911 0.3191 0.750521394802898 0.5923 0.821282526014095 0.9114 0.0387469563561765
"10339" "DNTTIP1" 10 -0.1598 -0.5663 0.202493517910623 0.158 0.952009523552462 -0.4083 0.292320379671598
"10340" "ZNF609" 10 -0.3307 0.0726 0.912162854180865 0.0597 0.821282526014095 0.1323 0.0152411365487478
"10341" "ZNF619" 10 -0.3439 -0.0634 0.970276631118431 0.1155 0.821282526014095 0.0521 0.0097452800187829
"10342" "LEP" 10 -0.2535 -0.2408 0.666309812290818 0.1992 0.821282526014095 -0.0416 0.056927858159241
"10343" "OAT" 10 0.1593 -0.095 0.893755984303797 0.0388 0.821282526014095 -0.0562 0.0172789437765405
"10344" "CPSF7" 10 -1.029 -0.2368 0.752207356477306 0.3486 0.821282526014095 0.1118 0.0384296799581234
"10345" "TOX3" 10 -0.0248 0.3087 0.723401126979702 0.3808 0.821282526014095 0.6895 0.0440905432501411
"10346" "TAS1R3" 10 -0.9642 0.3168 0.654576478362734 0.1349 0.822756863394627 0.4517 0.0595584231067169
"10347" "ZFPM2" 10 -0.3655 0.3725 0.944550925282244 0.2646 0.822756863394627 0.6371 0.0118501408998698
"10348" "TEP1" 10 -0.5368 0.1585 0.972309581545566 0.2911 0.822756863394627 0.4496 0.00943512043333252
"10349" "C7orf63" 8 0.1924 0.1617 0.987772717621763 -0.1519 0.822756863394627 0.0098 0.00822129513162662
"10350" "KCNH7" 7 0.1434 0.0045 0.882633354460701 -0.0995 0.822984557121413 -0.095 0.018364861267536
"10351" "HINT2" 7 -0.1801 0.0797 0.646450104416198 -0.0329 0.822984557121413 0.0468 0.0615988125642492
"10352" "F13B" 9 0.016 -0.1558 0.962892530002983 -0.1136 0.82316239783783 -0.2694 0.0101795965965401
"10353" "EXOC4" 9 -0.3738 0.2008 0.772339594460244 0.0672 0.82316239783783 0.268 0.034460675444735
"10354" "KRTAP8-1" 10 -0.4224 0.3583 0.33490013755141 0.3255 0.82316239783783 0.6838 0.200043553594935
"10355" "C1orf94" 10 0.4361 -0.4347 0.388869454874593 -0.3162 0.82316239783783 -0.7509 0.164476845625574
"10356" "SENP1" 10 0.1662 -0.2627 0.449912519567661 -0.2475 0.82316239783783 -0.5102 0.131812883898523
"10357" "EMC3" 10 -0.0812 -0.6624 0.596794173237649 -0.2229 0.82316239783783 -0.8853 0.0754945275337338
"10358" "TAF7" 10 -0.1885 -0.1416 0.866801591178476 -0.182 0.82316239783783 -0.3236 0.0202857420788796
"10359" "FXYD7" 10 0.1958 -0.1732 0.776436086298816 -0.1135 0.82316239783783 -0.2867 0.0337473729300299
"10360" "IL1B" 10 -0.5536 0.8589 0.11360854761093 0.1598 0.834916247696357 1.0187 0.497199139801151
"10361" "PXDN" 10 -0.8768 0.5234 0.531123188533274 -0.0344 0.82316239783783 0.489 0.0974943709809423
"10362" "OSTN" 10 0.3763 -0.0864 0.755696536077299 -0.0106 0.82316239783783 -0.097 0.0374583098599576
"10363" "DCDC2B" 10 -0.6704 0.0928 0.914138389074704 0.2502 0.82316239783783 0.343 0.014810657636188
"10364" "NSMAF" 10 -0.4008 0.1784 0.998665420346834 0.3401 0.82316239783783 0.5185 0.00738607296678605
"10365" "HNRNPLL" 10 -0.1959 0.2867 0.796632496744051 0.5126 0.82316239783783 0.7993 0.0303679822469111
"10366" "C3orf83" 8 0.2651 -0.1614 0.781441662549157 -0.1206 0.823361054979181 -0.282 0.0328565960428331
"10367" "TMEM257" 5 0.6744 -0.1626 0.886643756457232 -0.0941 0.824022982831758 -0.2567 0.017759494649099
"10368" "S100A7" 6 0.7338 -0.2274 0.78279431253927 -0.1043 0.824022982831758 -0.3317 0.0325206080846318
"10369" "SESN1" 10 -0.1515 0.0383 0.981239867503212 0.1744 0.824022982831758 0.2127 0.00860546431135921
"10370" "TCL1B" 10 0.0468 -0.5351 0.125932742841327 0.1603 0.906812731523454 -0.3748 0.441308220057533
"10371" "STATH" 10 0.0534 0.0917 0.986464356858367 0.3161 0.824022982831758 0.4078 0.00820546753560433
"10372" "LRBA" 10 0.2715 -0.4177 0.866801591178476 -0.2593 0.824022982831758 -0.677 0.0201713521821289
"10373" "LEPROT" 10 0.4058 0.0284 0.828684093387363 -0.1788 0.824022982831758 -0.1504 0.0253292323934426
"10374" "ZNF484" 10 0.0749 0.1327 0.796966180082431 -0.1616 0.824022982831758 -0.0289 0.0301795777986458
"10375" "DLX5" 10 -0.0211 -0.1069 0.921182475710985 -0.1039 0.824022982831758 -0.2108 0.0139821152057002
"10376" "ZNF117" 10 0.3509 0.1781 0.811106335714798 0.0192 0.824022982831758 0.1973 0.027952149785953
"10377" "TUT1" 7 -1.2388 0.143 0.904646034011307 0.1055 0.824044834116844 0.2485 0.0157228400424405
"10378" "MPG" 9 -0.3327 -0.5982 0.422639069837207 -0.2333 0.824044834116844 -0.8315 0.145316920525989
"10379" "C10orf129" 8 0.3038 -0.196 0.663619442642734 -0.1602 0.824044834116844 -0.3562 0.057040303126794
"10380" "NTF4" 9 -0.7629 0.1603 0.881598085435784 0.199 0.824044834116844 0.3593 0.0183528825668606
"10381" "FBXO41" 8 -0.9788 -0.5375 0.302837748487843 0.2374 0.824044834116844 -0.3001 0.224788743717916
"10382" "ARG2" 9 0.0626 0.0431 0.947641855403802 0.4172 0.824044834116844 0.4603 0.0114308761076886
"10383" "CNPPD1" 7 -0.6958 -0.3009 0.551417731773311 0.3052 0.824642792798092 0.00430000000000003 0.0898694739682024
"10384" "CASP6" 10 0.419 -0.4053 0.361254180218831 -0.2844 0.824804215851271 -0.6897 0.181290188664704
"10385" "NEK1" 10 -0.263 -0.029 0.973673181993452 -0.2663 0.824804215851271 -0.2953 0.00912933193267535
"10386" "TMEM106B" 10 0.3175 -0.1341 0.497651578334189 -0.2103 0.824804215851271 -0.3444 0.110155256209472
"10387" "ST8SIA3" 10 0.2443 -0.1999 0.778236232044033 -0.1712 0.824804215851271 -0.3711 0.0331707203892629
"10388" "TMEM50A" 10 0.1512 -0.3466 0.511378252234366 -0.1234 0.824804215851271 -0.47 0.104634583205925
"10389" "GNGT1" 8 0.0406 0.387 0.446750823527838 0.4046 0.82480802191901 0.7916 0.13290827262182
"10390" "IDI1" 7 -0.9205 0.5237 0.624381008403038 0.6473 0.82480802191901 1.171 0.0671487552598582
"10391" "USP8" 8 -0.7988 -0.3317 0.946572977474464 -0.4675 0.82480802191901 -0.7992 0.0114483492370461
"10392" "C4orf26" 8 0.021 0.0075 0.672721528608032 -0.1929 0.82480802191901 -0.1854 0.0546801296637958
"10393" "FAM73B" 8 -0.376 0.1418 0.735327868055097 -0.1575 0.82480802191901 -0.0157 0.0410622678647215
"10394" "C4orf6" 8 0.2079 -0.0515 0.636964850729218 0.0615 0.82480802191901 0.01 0.0637235210985743
"10395" "ARL14" 8 0.0427 -0.2117 0.505171148743049 0.317 0.82480802191901 0.1053 0.107100172192724
"10396" "BPIFB1" 8 -0.248 -0.3995 0.434003883536506 0.4112 0.82480802191901 0.0117 0.139234113106747
"10397" "MCM3" 9 -2.0151 -0.305 0.44581531623862 0.4528 0.82480802191901 0.1478 0.133363326034603
"10398" "FZD6" 10 0.4423 -0.1777 0.98016433736853 -0.3271 0.824951523991189 -0.5048 0.00860321834537939
"10399" "CAPZA3" 9 0.2177 0.123 0.855422731305955 -0.2035 0.824951523991189 -0.0805 0.0215107967321563
"10400" "LAMA4" 9 -0.1254 0.0822 0.770886884435389 0.0958 0.824951523991189 0.178 0.0344216350197547
"10401" "PIGH" 9 -0.5833 0.062 0.678443690549216 0.1429 0.824951523991189 0.2049 0.0532950157611901
"10402" "FAM166B" 9 -0.3132 -0.6207 0.2781387735353 0.1767 0.824951523991189 -0.444 0.246250016615907
"10403" "ALDH5A1" 8 -0.2285 0.0379 0.738565449479776 0.026 0.824951523991189 0.0639 0.0404030751294047
"10404" "CTLA4" 10 -0.0842 -0.3531 0.459059987138282 -0.1204 0.824951523991189 -0.4735 0.12701439590538
"10405" "SLC30A6" 10 0.3803 -0.0536 0.886643756457232 -0.1061 0.824951523991189 -0.1597 0.0176428126083173
"10406" "MDFI" 10 -0.3455 0.457 0.47910838041173 0.1406 0.824951523991189 0.5976 0.117972414562198
"10407" "KIAA0101" 10 -0.1003 -0.4763 0.657460388460079 0.177 0.824951523991189 -0.2993 0.0583904459516195
"10408" "SLC6A8" 10 -0.8795 0.0153 0.883808641540027 0.3642 0.824951523991189 0.3795 0.0179754695158767
"10409" "OLIG2" 7 -0.1953 -1.1062 0.337042831393678 -0.2081 0.825728136863328 -1.3143 0.197726836190469
"10410" "NTNG1" 10 0.249 -0.4218 0.445402060149582 -0.2121 0.826281229644305 -0.6339 0.133177199751764
"10411" "PPP1CC" 10 -0.4887 0.2335 0.701592642327051 0.0271 0.826281229644305 0.2606 0.0477960871027273
"10412" "ZNF841" 10 0.1025 -0.3079 0.810853148722879 0.0992 0.826281229644305 -0.2087 0.0276503870999022
"10413" "UBR7" 9 -0.0229 -0.3741 0.497300136865876 -0.3174 0.826281229644305 -0.6915 0.109933845658807
"10414" "ABCC8" 9 -0.4501 -0.7712 0.712899220959534 -0.2143 0.826281229644305 -0.9855 0.0453696567478948
"10415" "GOLGB1" 9 -0.0356 0.0158 0.586531984242647 -0.1393 0.826281229644305 -0.1235 0.0779554527328758
"10416" "KLRD1" 9 0.4443 -0.0682 0.793606065858768 -0.101 0.826281229644305 -0.1692 0.0303711504547621
"10417" "SMIM17" 9 0.1735 0.0889 0.950752228906963 0.2427 0.826281229644305 0.3316 0.0109203503105905
"10418" "ULK1" 10 -1.3921 0.4126 0.36376774193116 0.3077 0.826281229644305 0.7203 0.179218824246388
"10419" "DDX51" 9 -1.9793 0.3098 0.434227733376976 0.4712 0.826281229644305 0.781 0.138728188768162
"10420" "SLC5A5" 9 -1.4389 -0.0033 0.867615661091313 0.6748 0.826281229644305 0.6715 0.0197710977750363
"10421" "SLC14A2" 8 0.1294 -0.0066 0.917152597384812 -0.0053 0.826593291480407 -0.0119 0.0141015063787475
"10422" "PCDHA2" 8 0.06 -0.2121 0.673895837198554 0.1959 0.826593291480407 -0.0162 0.0540525970102216
"10423" "CTNS" 10 -0.4966 -0.1129 0.646788629496981 -0.2864 0.826593291480407 -0.3993 0.060777606166577
"10424" "CHRAC1" 10 -0.2103 0.115 0.989365164490972 -0.0751 0.826593291480407 0.0399 0.0077599463135233
"10425" "SMIM13" 10 0.2682 -0.4272 0.882633354460701 -0.0553 0.826593291480407 -0.4825 0.0179069687246243
"10426" "SLC35E2B" 10 0.2866 -0.0049 0.887450198237814 0.0598 0.826593291480407 0.0549 0.0173441047805002
"10427" "PRSS35" 10 -0.1001 0.1738 0.36376774193116 0.0852 0.826593291480407 0.259 0.179129312286397
"10428" "TMEM168" 10 0.0811 0.2713 0.626013998943095 0.2312 0.826593291480407 0.5025 0.0663234966992294
"10429" "GNB1" 10 -0.972 0.0719 0.718947374243457 0.3272 0.826593291480407 0.3991 0.0440504159324351
"10430" "EPGN" 10 -0.1938 0.3603 0.950137529495412 0.5491 0.826593291480407 0.9094 0.0109430848609666
"10431" "CELF4" 10 -0.6726 0.6701 0.75519837396513 0.6978 0.826593291480407 1.3679 0.036970251443661
"10432" "SLC30A9" 8 -0.5873 -0.562 0.401739147057598 -0.0593 0.826662845235431 -0.6213 0.156030539998541
"10433" "SLC16A3" 7 -0.5671 -0.2789 0.658717007688323 -0.0249 0.826662845235431 -0.3038 0.0577353821087019
"10434" "ENTPD6" 8 -0.092 -0.3107 0.347860026806211 -0.0409 0.826662845235431 -0.3516 0.18979669732
"10435" "MUSTN1" 10 -0.2594 -0.7163 0.208636012965764 0.1659 0.955461595596345 -0.5504 0.283303818989037
"10436" "NDUFA4" 8 -0.3269 0.3549 0.724846039314654 0.1177 0.826662845235431 0.4726 0.0428296860521726
"10437" "PGK2" 9 0.5443 -0.4359 0.302837748487843 -0.2834 0.826662845235431 -0.7193 0.223988403398593
"10438" "TSPAN18" 10 -0.6317 0.167 0.956366872778245 -0.2412 0.826662845235431 -0.0742 0.0103899345650799
"10439" "PSD2" 9 0.0907 -0.2072 0.708438561193391 -0.0891 0.826662845235431 -0.2963 0.0462467806926433
"10440" "DNAH3" 10 -0.528 0.3047 0.626013998943095 0.0385 0.826662845235431 0.3432 0.0663089840218834
"10441" "HELB" 9 -0.191 -0.0605 0.993781954959171 0.1291 0.826662845235431 0.0686 0.00743299757942873
"10442" "RRAGA" 9 -1.1033 -0.3236 0.920687335330734 0.13 0.826662845235431 -0.1936 0.0137333505752642
"10443" "ITGA10" 9 -0.8841 -0.1123 0.988707087109753 0.1911 0.826662845235431 0.0788 0.00780226668880711
"10444" "ZBTB8OS" 9 -2.2621 0.4618 0.563427099432282 0.5874 0.826662845235431 1.0492 0.0853166381320787
"10445" "GNRHR" 10 -0.1192 0.2281 0.828321879868815 0.0958 0.826662845235431 0.3239 0.0249989532630742
"10446" "IFI44L" 10 0.0746 -0.0153 0.907587732601173 0.2145 0.826662845235431 0.1992 0.0150953029248103
"10447" "SOX9" 10 -0.3412 -0.2317 0.897946706465437 -0.1458 0.826662845235431 -0.3775 0.0161453533475181
"10448" "CENPQ" 10 0.0537 0.08 0.950137529495412 -0.1362 0.826662845235431 -0.0562 0.0109359754099809
"10449" "KIAA1109" 10 0.195 -0.1746 0.447865102843193 -0.1002 0.826662845235431 -0.2748 0.131881637379677
"10450" "WDR35" 10 0.2236 -0.0244 0.861291731517186 -0.0926 0.826662845235431 -0.117 0.0205201147781657
"10451" "CRYGD" 10 0.0291 0.1336 0.943397146971213 0.0243 0.826662845235431 0.1579 0.0115445504219
"10452" "LAMTOR1" 10 0.104 -0.3661 0.496680135106071 0.0456 0.826662845235431 -0.3205 0.110094521772719
"10453" "POMT1" 8 -0.725 0.4611 0.59490447762815 0.3744 0.827681231192038 0.8355 0.0750793459145273
"10454" "IFLTD1" 10 0.2082 -0.1942 0.669406618839844 0.0821 0.827681231192038 -0.1121 0.0549157327506529
"10455" "ENOSF1" 10 0.0192 0.2223 0.672721528608032 0.0936 0.827681231192038 0.3159 0.0541213517175958
"10456" "GRIA1" 10 -0.3996 0.1507 0.99542445506318 0.1838 0.827681231192038 0.3345 0.00722857965369135
"10457" "HYI" 10 -0.4729 0.348 0.867615661091313 0.3029 0.827681231192038 0.6509 0.0195878530824485
"10458" "LDLRAD3" 10 0.2128 -0.4586 0.276061311529286 -0.1059 0.827681231192038 -0.5645 0.247335194817305
"10459" "TMEM62" 10 0.2784 -0.264 0.454097584174927 -0.0994 0.827681231192038 -0.3634 0.128636205686543
"10460" "SPATA6" 10 -0.071 0.1028 0.979255359795369 -0.0961 0.827681231192038 0.0067 0.00842325707158685
"10461" "RAB10" 10 -0.319 0.1384 0.869321181830162 0.0931 0.827681231192038 0.2315 0.0193761634592199
"10462" "NT5DC1" 9 0.1461 -0.0849 0.716832299638454 -0.2219 0.827992832121775 -0.3068 0.044237051230923
"10463" "PRDM13" 9 -0.1882 -0.0622 0.984445484354656 -0.1723 0.827992832121775 -0.2345 0.00800107504084884
"10464" "CALM3" 9 -0.3651 0.1919 0.66864580455131 0.0985 0.827992832121775 0.2904 0.0550384508349968
"10465" "NCDN" 9 -0.3844 -0.1911 0.406924669249976 0.2084 0.827992832121775 0.0173 0.152754289713305
"10466" "SPRY3" 7 0.1167 -0.6427 0.457352382841637 -0.2467 0.827992832121775 -0.8894 0.127024419414907
"10467" "MTR" 10 -0.0916 0.2567 0.779319888016558 -0.1604 0.827992832121775 0.0963 0.0324732702280525
"10468" "PBRM1" 10 -0.5425 0.0338 0.837122915935736 -0.1064 0.827992832121775 -0.0726 0.023563385722364
"10469" "DHTKD1" 10 -0.4338 -0.055 0.626013998943095 0.039 0.827992832121775 -0.016 0.0660319262068559
"10470" "FBXO17" 10 -0.4518 0.1112 0.984848201925426 0.0418 0.827992832121775 0.153 0.00797095176588819
"10471" "CTDNEP1" 10 -0.2471 -0.4575 0.302072908389761 0.0709 0.827992832121775 -0.3866 0.224220757410617
"10472" "ZNF615" 10 0.3128 0.016 0.943397146971213 0.0817 0.827992832121775 0.0977 0.0114058934208516
"10473" "ZNF486" 10 -0.6651 0.1394 0.676317531707212 0.1252 0.827992832121775 0.2646 0.0532087445341928
"10474" "RFTN2" 10 0.1116 -0.5891 0.326671940642028 0.1288 0.827992832121775 -0.4603 0.204710539351329
"10475" "BANK1" 10 0.1515 -0.1622 0.562516270111222 0.1387 0.827992832121775 -0.0235 0.0853185805413819
"10476" "IFNAR1" 10 0.1198 -0.2242 0.546106912305241 0.1519 0.827992832121775 -0.0723 0.0909480490639071
"10477" "PNLDC1" 10 -0.346 0.4309 0.519151063794022 0.2954 0.827992832121775 0.7263 0.100845482133644
"10478" "AGAP8" 8 0.3678 -0.2803 0.936492110256679 -0.1596 0.827992832121775 -0.4399 0.0120453850808508
"10479" "C1orf87" 8 0.3079 -0.16 0.77586129617155 -0.0863 0.827992832121775 -0.2463 0.0330637894269204
"10480" "CALR3" 8 -0.369 0.1365 0.835448087626775 -0.043 0.827992832121775 0.0935 0.0237971410496556
"10481" "CDCA3" 9 -0.852 -1.0443 0.119252944458739 0.1666 0.999996391778429 -0.8777 0.428472346971799
"10482" "ATG4D" 6 -0.3264 -0.4275 0.750521394802898 0.4304 0.828508888354425 0.00290000000000001 0.0375139204247767
"10483" "IL4" 10 0.115 0.0777 0.981832620002561 0.0184 0.828508888354425 0.0961 0.0081516707954087
"10484" "TRIML1" 10 -0.0351 -0.0564 0.785135108153684 0.0563 0.828508888354425 -9.99999999999959e-05 0.0314141390148325
"10485" "CSTA" 10 0.1178 0.3682 0.910418131421568 0.2015 0.828508888354425 0.5697 0.0145810139390272
"10486" "MAFB" 10 -0.544 0.4459 0.48223035697731 0.383 0.828508888354425 0.8289 0.115721725611877
"10487" "SPACA1" 9 0.041 -0.0395 0.940797504508603 -0.2284 0.828508888354425 -0.2679 0.011590316891318
"10488" "NEUROG2" 9 -0.069 -0.4675 0.866801591178476 -0.1847 0.828508888354425 -0.6522 0.019581290732378
"10489" "BNIP2" 9 -0.1773 -0.2518 0.409257457620781 -0.1731 0.828508888354425 -0.4249 0.151321766759628
"10490" "SLC26A8" 9 -0.0632 0.1593 0.396978909781808 -0.1452 0.828508888354425 0.0141 0.15824151288104
"10491" "RNASEH2C" 9 -0.5553 -0.0387 0.881185686362286 0.0388 0.828508888354425 0.000100000000000003 0.0178369357269723
"10492" "DGKH" 10 -0.1037 0.1563 0.793851428769581 0.0663 0.828508888354425 0.2226 0.0299852826319843
"10493" "RSF1" 9 -0.8158 0.2164 0.939716714281607 0.1643 0.828508888354425 0.3807 0.0116900715673645
"10494" "SMCHD1" 9 -0.4042 0.197 0.464029185284379 0.2923 0.828508888354425 0.4893 0.123802992749076
"10495" "FUT11" 9 -1.3496 0.0655 0.831449177549746 0.3549 0.828508888354425 0.4204 0.024287431120032
"10496" "CHFR" 10 -0.5709 0.7079 0.218140498605418 0.1683 0.783177880682576 0.8762 0.32539234239601
"10497" "RDX" 7 0.1712 0.2894 0.434003883536506 0.2288 0.829077994411212 0.5182 0.13809916565742
"10498" "ACPT" 10 -0.1408 -0.2499 0.559932399690095 -0.2654 0.829077994411212 -0.5153 0.0859390130118388
"10499" "MIPEP" 10 -1.0147 0.0628 0.996084232504074 -0.2563 0.829077994411212 -0.1935 0.00706389142721114
"10500" "KLRF2" 10 0.6616 -0.3437 0.235970684164196 -0.2337 0.829077994411212 -0.5774 0.28834504293736
"10501" "NTRK3" 10 0.0696 -0.1329 0.693964191509593 -0.185 0.829077994411212 -0.3179 0.0489587508835571
"10502" "FAM13A" 10 -0.1352 0.1275 0.828321879868815 0.0282 0.829077994411212 0.1557 0.0246519089846102
"10503" "RAD21" 10 -1.428 0.1421 0.778788102277692 0.0316 0.829077994411212 0.1737 0.0323903424687051
"10504" "PRRX1" 10 -0.2163 0.0319 0.67352952641777 0.0397 0.829077994411212 0.0716 0.0536591144702124
"10505" "TSG101" 10 -0.778 0.0622 0.984886987414205 0.2336 0.829077994411212 0.2958 0.00787194262544111
"10506" "CD97" 10 -0.5422 0.0829 0.999468175379332 0.243 0.829077994411212 0.3259 0.00682906725650164
"10507" "PWP2" 10 -1.4572 0.4711 0.40752173296179 0.2523 0.829077994411212 0.7234 0.152126519849345
"10508" "NUB1" 10 -0.1608 0.2147 0.812746505544717 0.3524 0.829077994411212 0.5671 0.0269447034774977
"10509" "RPL10" 10 -3.1838 0.2429 0.614540657092638 0.5244 0.829077994411212 0.7673 0.069015206075692
"10510" "RECQL5" 8 -0.286 -0.2333 0.569966741125957 0.0908 0.829229367511189 -0.1425 0.0825778138179776
"10511" "CCDC170" 8 -0.1664 0.2436 0.958483429452163 0.1096 0.829229367511189 0.3532 0.00995514536565843
"10512" "WNK4" 9 -1.002 -0.1515 0.853869397264036 0.1872 0.829229367511189 0.0357 0.0211355541278192
"10513" "RGR" 8 -0.5292 -0.0133 0.672721528608032 0.2296 0.829229367511189 0.2163 0.0538219381794555
"10514" "CHMP1B" 9 0.4884 0.3185 0.835448087626775 -0.393 0.829229367511189 -0.0745 0.023622871288103
"10515" "PSEN2" 9 -0.5187 -0.2186 0.788563109660496 -0.3086 0.829229367511189 -0.5272 0.0307345604449301
"10516" "NKX6-2" 9 -0.1919 0.059 0.977450260404306 0.0449 0.829229367511189 0.1039 0.00842147296091933
"10517" "KNTC1" 10 -1.3797 0.2025 0.468866289476508 0.228 0.829229367511189 0.4305 0.121424566522001
"10518" "GTF2A1" 9 -0.8191 -0.4649 0.337065920488113 0.3417 0.829229367511189 -0.1232 0.196679624990377
"10519" "ITPR3" 9 -0.7036 0.3837 0.887450198237814 0.3612 0.829229367511189 0.7449 0.0170182875474917
"10520" "EPYC" 7 -0.269 0.3231 0.449912519567661 0.1498 0.829229367511189 0.4729 0.130226619457388
"10521" "EIF3F" 10 0.0976 -0.2321 0.578249437361211 -0.3334 0.829229367511189 -0.5655 0.0799085166304114
"10522" "CRAMP1L" 10 -0.602 0.167 0.174272361228347 0.1693 0.725897966705746 0.3363 0.411113920547251
"10523" "PHKA1" 10 0.3459 -0.1517 0.828857368981377 -0.2107 0.829229367511189 -0.3624 0.0245536668465619
"10524" "POLN" 10 -0.1591 0.0038 0.76777728974107 -0.1843 0.829229367511189 -0.1805 0.0342688174774707
"10525" "AURKC" 10 0.2997 0.004 0.828857368981377 -0.1829 0.829229367511189 -0.1789 0.0245536668465619
"10526" "ARID2" 10 -0.5887 0.0904 0.935080083358408 -0.1087 0.829229367511189 -0.0183 0.0120468489608638
"10527" "LNP1" 10 -0.0446 -0.035 0.998270132909226 0.0947 0.829229367511189 0.0597 0.00689910160071548
"10528" "STX18" 10 -0.2042 0.2395 0.518730939978247 0.1679 0.829229367511189 0.4074 0.100709775840961
"10529" "DUSP8" 10 -0.2789 0.2034 0.70969654422622 0.1941 0.829229367511189 0.3975 0.0455111681466629
"10530" "KRTAP9-2" 7 0.011 -0.0752 0.826136008915588 -0.1524 0.829339483448171 -0.2276 0.0249285796019905
"10531" "HSD17B2" 7 0.3902 0.0137 0.983791097693665 -0.1503 0.829339483448171 -0.1366 0.00793043875801495
"10532" "C15orf27" 7 -0.2141 -0.2254 0.869321181830162 0.1006 0.829339483448171 -0.1248 0.019161389739403
"10533" "BUB1B" 7 -1.6577 0.6638 0.544852287015727 0.1194 0.829339483448171 0.7832 0.0910777873327762
"10534" "ORM1" 8 0.2717 0.1838 0.550798205115624 0.3609 0.829339483448171 0.5447 0.088998991820101
"10535" "NUDT11" 8 0.1586 -0.4088 0.477207065945836 -0.0627 0.829339483448171 -0.4715 0.117694746126081
"10536" "GOLGA1" 8 -0.2365 -0.2577 0.61407628850979 0.0879 0.829339483448171 -0.1698 0.0690922813664241
"10537" "ACVR2B" 8 -0.4255 0.3021 0.67795744109613 0.2176 0.829339483448171 0.5197 0.0525651051398985
"10538" "MMAA" 10 -0.0738 0.11 0.737869206058058 0.1418 0.83024670818146 0.2518 0.0396210386214114
"10539" "FAM184A" 9 0.0242 0.0054 0.946572977474464 -0.0959 0.830443523073414 -0.0905 0.0108681156476775
"10540" "SHISA5" 9 -0.1014 0.1045 0.568498516284684 -0.0805 0.830443523073414 0.024 0.0827855632410487
"10541" "VCY1B" 9 0.2829 0.1892 0.434227733376976 0.1473 0.830443523073414 0.3365 0.137624946646607
"10542" "NKX2-4" 10 0.1426 -0.3228 0.302837748487843 -0.1489 0.831027876514067 -0.4717 0.22266130634849
"10543" "CNDP1" 10 0.1914 -0.3474 0.454097584174927 -0.0851 0.831027876514067 -0.4325 0.127770358016261
"10544" "CLDN11" 10 -0.032 -0.1092 0.583762083226663 -0.0771 0.831027876514067 -0.1863 0.0777741012529236
"10545" "PCDHB15" 10 0.0556 0.1291 0.869321181830162 -0.0579 0.831027876514067 0.0712 0.0189441647680773
"10546" "DUOXA1" 10 -0.4321 -0.2464 0.67352952641777 0.0762 0.831027876514067 -0.1702 0.0532840009590787
"10547" "TOE1" 10 -0.7872 0.0586 0.625972626685338 0.0865 0.831027876514067 0.1451 0.0654142092342107
"10548" "SLC41A1" 9 -0.7216 -0.3261 0.163877415163149 0.1715 0.696786868085145 -0.1546 0.441333690726319
"10549" "PLD2" 10 -0.318 -0.0704 0.633369597530154 0.1702 0.831027876514067 0.0998 0.0634087729921192
"10550" "WBP4" 10 -0.571 0.2825 0.827294047967693 0.2435 0.831027876514067 0.526 0.0245206739563407
"10551" "CRISPLD2" 8 -0.2588 -0.4109 0.650502917421995 0.173 0.832047736230186 -0.2379 0.0587326244496942
"10552" "HOXA1" 8 -0.4176 0.0021 0.69386892129368 0.0746 0.832047736230186 0.0767 0.0484282392875798
"10553" "ITGA5" 8 -0.6794 -0.0314 0.73216852046071 -0.4798 0.832069041504306 -0.5112 0.0404186482386759
"10554" "POTEI" 7 0.0837 -0.5482 0.700206455159819 -0.3169 0.832069041504306 -0.8651 0.0470317929076752
"10555" "HLA-DQB2" 9 -0.409 -0.0186 0.992046981071563 0.1079 0.832079905037221 0.0893 0.00709511242546778
"10556" "CHIT1" 10 -0.0202 -0.4388 0.919088338231457 -0.046 0.832123767657639 -0.4848 0.0132851754512798
"10557" "MBOAT2" 10 -0.1352 -0.0088 0.914984200762735 0.1172 0.832123767657639 0.1084 0.0136988566735641
"10558" "H1FX" 10 -0.5628 -0.283 0.785135108153684 0.1514 0.832123767657639 -0.1316 0.0308475819698926
"10559" "SPPL3" 8 0.2198 -0.0837 0.825913270670119 -0.2447 0.833007574985237 -0.3284 0.0244368091666637
"10560" "KCNJ4" 8 -0.462 -0.0724 0.981823219663264 -0.1939 0.833007574985237 -0.2663 0.00775429426414944
"10561" "SKAP1" 8 -0.1938 0.2861 0.865881651831479 0.0596 0.833007574985237 0.3457 0.0191133725262311
"10562" "PSMA6" 10 -1.1877 -0.1096 0.726869659295723 -0.116 0.833007574985237 -0.2256 0.0413053564947074
"10563" "TEX15" 10 0.1049 0.226 0.888989055571728 -0.0224 0.833007574985237 0.2036 0.0163833857988181
"10564" "KHDC1" 10 0.2927 0.2238 0.545839628121541 0.0594 0.833007574985237 0.2832 0.0898838344760434
"10565" "USP20" 10 -0.5857 -0.0038 0.439991612959606 0.1207 0.833007574985237 0.1169 0.134071318031405
"10566" "MGME1" 10 -0.0424 0.3751 0.849845552620995 0.3743 0.833007574985237 0.7494 0.0211553615697855
"10567" "COX6C" 5 -0.1519 0.1299 0.937940048029976 -0.0386 0.833007574985237 0.0913 0.0113855191073899
"10568" "STARD6" 9 0.3888 0.0632 0.956554558143133 -0.196 0.833007574985237 -0.1328 0.0097507317619017
"10569" "CCDC53" 9 -0.9767 0.6387 0.634560620821714 0.1278 0.833007574985237 0.7665 0.0626873410782578
"10570" "RNF152" 9 0.1047 -0.0768 0.718947374243457 0.133 0.833007574985237 0.0562 0.0429069800789724
"10571" "TFPI" 9 0.033 0.2492 0.646450104416198 0.1711 0.833007574985237 0.4203 0.0595767539462722
"10572" "TMEM9" 9 -0.1951 -0.0714 0.568498516284684 -0.2525 0.833007574985237 -0.3239 0.0822122040563218
"10573" "H2BFWT" 9 0.0887 -0.1133 0.884344291143395 -0.1994 0.833007574985237 -0.3127 0.0169124242508279
"10574" "FERD3L" 9 -0.0547 0.2773 0.849845552620995 -0.1679 0.833007574985237 0.1094 0.0211553615697855
"10575" "HNRNPU" 8 -2.5641 -0.8524 0.141276418382719 0.1723 0.6718486943786 -0.6801 0.496997517700162
"10576" "GOLGA6D" 9 -0.818 -0.2308 0.910418131421568 -0.0887 0.833007574985237 -0.3195 0.0140676114787342
"10577" "MEOX1" 10 -0.5645 -0.7524 0.275039025889485 0.035 0.833007574985237 -0.7174 0.246635187871425
"10578" "FBXL12" 9 -0.3828 -0.061 0.974474974506307 0.0955 0.833007574985237 0.0345 0.00830891426455497
"10579" "HHIP" 8 -0.202 0.1248 0.895227585121739 0.2104 0.833685514837294 0.3352 0.0156080875246753
"10580" "ZNF354B" 10 0.4511 -0.072 0.864859518875783 -0.0192 0.833685514837294 -0.0912 0.0191527077976178
"10581" "COA6" 10 -0.7221 0.0214 0.759373042732164 -0.0169 0.833685514837294 0.0045 0.0350349820899104
"10582" "SGCE" 10 -0.2247 0.3646 0.906775015569222 0.5563 0.833685514837294 0.9209 0.0143696868869927
"10583" "GTF2A1L" 7 -0.0517 0.3957 0.825913270670119 0.3499 0.833964536296562 0.7456 0.0243012399846703
"10584" "TPP1" 10 -0.1291 -0.1327 0.596807361364386 -0.2049 0.834485862533618 -0.3376 0.0730393163623848
"10585" "BHLHB9" 10 0.3237 -0.405 0.356139502339985 -0.1295 0.834485862533618 -0.5345 0.181906409973116
"10586" "FAM102B" 10 -0.0271 0 0.942009423719858 -0.129 0.834485862533618 -0.129 0.0108661705335674
"10587" "RBP4" 10 0.1602 0.0415 0.810853148722879 -0.0715 0.834485862533618 -0.03 0.0264341502170585
"10588" "PDE1A" 9 0.363 -0.1935 0.823575098878311 -0.2412 0.834485862533618 -0.4347 0.0245624723887076
"10589" "ATP5C1" 9 -0.3594 0.1688 0.975202387479505 -0.2266 0.834485862533618 -0.0578 0.00812104494807963
"10590" "UBLCP1" 9 0.5925 -0.2089 0.691227555878983 -0.1765 0.834485862533618 -0.3854 0.0485650486762533
"10591" "ERO1LB" 9 0.1468 -0.1164 0.944371637638064 -0.0879 0.834485862533618 -0.2043 0.0106560559377998
"10592" "GMEB1" 9 -0.1701 -0.2036 0.71870774165343 0.0082 0.834485862533618 -0.1954 0.0426952649482753
"10593" "CCDC132" 9 0.3494 0.0202 0.700045993993305 0.0082 0.834485862533618 0.0284 0.0466255564263691
"10594" "RASGRP3" 9 0.0122 0.0495 0.820483640760842 0.1345 0.834485862533618 0.184 0.0250095685576807
"10595" "GPR158" 10 -0.5592 -0.5898 0.379038328357241 -0.2343 0.834916247696357 -0.8241 0.167126068949215
"10596" "BPY2C" 10 0.6488 -0.3284 0.696736098510072 -0.13 0.834916247696357 -0.4584 0.0472685008494987
"10597" "DYNLRB2" 10 0.4435 0.0229 0.849209396273893 -0.108 0.834916247696357 -0.0851 0.0209839562552797
"10598" "C1orf210" 10 -0.0337 0.0975 0.753670194057343 -0.0782 0.834916247696357 0.0193 0.0358648492024767
"10599" "HIST1H1T" 10 -0.2518 0.4134 0.539307155908106 0.0739 0.834916247696357 0.4873 0.0917568530527435
"10600" "PPT1" 10 -0.2239 0.1194 0.907587732601173 0.0875 0.834916247696357 0.2069 0.0141453309765783
"10601" "MYOZ2" 10 0.1783 0.0099 0.672721528608032 0.1146 0.834916247696357 0.1245 0.0527320196633573
"10602" "GPR149" 10 0.0269 -0.6449 0.413016069905292 0.1218 0.834916247696357 -0.5231 0.147534728353811
"10603" "DNAH5" 10 -0.2383 0.4272 0.172469047413947 0.1743 0.820939286145489 0.6015 0.378443294822742
"10604" "CASP5" 10 0.086 -0.2433 0.596807361364386 0.1661 0.834916247696357 -0.0772 0.0729473553454349
"10605" "S100A14" 10 -0.1682 -0.1765 0.782397209360666 0.1766 0.834916247696357 0.000100000000000017 0.0308661315141508
"10606" "PFKFB2" 10 0.0061 -0.0211 0.818023788250503 0.1999 0.834916247696357 0.1788 0.0253070023487427
"10607" "SRSF11" 10 -0.0908 -0.41 0.378049606326041 0.2582 0.834916247696357 -0.1518 0.16773326080031
"10608" "TMEM125" 8 -0.036 0.1707 0.944550925282244 0.0096 0.834916247696357 0.1803 0.0105971929122104
"10609" "CCDC73" 9 0.1306 0.0678 0.916303041259539 -0.2569 0.834916247696357 -0.1891 0.0132562504706992
"10610" "OPN5" 9 -0.0584 -0.0121 0.573152620931877 -0.2378 0.834916247696357 -0.2499 0.0802802093575738
"10611" "SIM1" 9 -0.2599 -0.0467 0.591078512412798 -0.1937 0.834916247696357 -0.2404 0.0746742694622621
"10612" "HELLS" 9 -0.069 0.0401 0.659756876181792 -0.1241 0.834916247696357 -0.084 0.0558565420066781
"10613" "PAFAH1B2" 10 0.272 0.0342 0.897630582292416 -0.0239 0.834916247696357 0.0103 0.0152018087717179
"10614" "AIRE" 9 0.0337 -0.3352 0.299123302221399 0.0464 0.834916247696357 -0.2888 0.224595609484247
"10615" "CLIC2" 9 0.2149 0.2427 0.728779503438492 0.0892 0.834916247696357 0.3319 0.0405948655376313
"10616" "LHFPL5" 9 -0.3386 -0.2728 0.462456518679791 0.0934 0.834916247696357 -0.1794 0.122889452751409
"10617" "SOX7" 10 0.1644 -0.0345 0.971228513390875 0.1394 0.834916247696357 0.1049 0.00838765182968329
"10618" "UBE2W" 9 0.0287 -0.041 0.957473018682399 0.1584 0.834916247696357 0.1174 0.00949113777354405
"10619" "DIRAS1" 9 -0.3799 0.1126 0.598287344244292 0.1923 0.834916247696357 0.3049 0.0725061796896301
"10620" "NMD3" 10 -0.4526 0.0727 0.726904675604031 0.2447 0.834916247696357 0.3174 0.0409668132468245
"10621" "ANTXR2" 9 -0.1234 0.043 0.955333504435373 0.2859 0.834916247696357 0.3289 0.00966958290717961
"10622" "IFI30" 9 -0.8597 0.2281 0.795944282344641 0.3997 0.834916247696357 0.6278 0.0286713346269938
"10623" "KCNA7" 7 0.1765 -0.0905 0.795944282344641 0.0219 0.834916247696357 -0.0686 0.0286713346269938
"10624" "GPHA2" 7 -0.7292 -0.157 0.753670194057343 0.0211 0.834916247696357 -0.1359 0.0358648492024767
"10625" "GAPDH" 10 -3.0141 0.4988 0.497300136865876 -0.1957 0.834923160275192 0.3031 0.1078134211425
"10626" "CXCR4" 10 -0.8141 0.1623 0.687820204640006 0.01 0.834923160275192 0.1723 0.0492477786672494
"10627" "CTAG1B" 10 -0.0625 0.2023 0.749916947010636 0.2002 0.834923160275192 0.4025 0.0365526197550644
"10628" "ARVCF" 10 -1.4331 0.0314 0.701592642327051 0.5131 0.834923160275192 0.5445 0.0462116082782234
"10629" "POLR3E" 9 -1.0337 -0.1848 0.420548790064165 -0.6311 0.834923160275192 -0.8159 0.143501935753868
"10630" "ADCK1" 8 0.0961 0.177 0.565306618997021 0.0734 0.834923160275192 0.2504 0.0828322411602356
"10631" "RABGEF1" 8 0.1075 -5e-04 0.763313494140552 0.1024 0.834923160275192 0.1019 0.0341322066136686
"10632" "NRTN" 8 -0.1946 0.1664 0.906026163925523 0.1667 0.834923160275192 0.3331 0.0143073446303305
"10633" "PCSK7" 8 -0.8069 0.2462 0.900576902172628 0.1811 0.834923160275192 0.4273 0.0148838345219835
"10634" "HTRA4" 8 -0.3602 0.0561 0.455923109163002 0.2229 0.834923160275192 0.279 0.125912241362916
"10635" "TRAPPC2L" 9 -1.0087 0.2123 0.794807730952867 0.2422 0.834923160275192 0.4545 0.0288505440930849
"10636" "CSF1R" 10 -0.5227 0.1932 0.722117873318578 0.2442 0.834923160275192 0.4374 0.0419254789289214
"10637" "C1orf65" 8 -1.0775 -0.1953 0.84494217140524 0.3677 0.834923160275192 0.1724 0.0215458902378818
"10638" "ZFP90" 8 -0.1462 0.5985 0.459059987138282 0.3971 0.834923160275192 0.9956 0.124451839437047
"10639" "H2AFJ" 8 -1.0334 -0.5393 0.506516417184054 0.4075 0.834923160275192 -0.1318 0.104103651882329
"10640" "CHSY3" 6 -0.1626 -0.5852 0.548563170967662 -0.5138 0.835399550057862 -1.099 0.088386411880509
"10641" "C7orf49" 10 -0.0837 -0.5391 0.127748520723652 0.1761 0.9678926987032 -0.363 0.417812656140899
"10642" "CRHBP" 10 -0.2263 0.2463 0.849209396273893 0.1303 0.835399550057862 0.3766 0.0209196870789611
"10643" "JAG2" 10 -1.1047 -0.2376 0.516977077050872 0.1758 0.835399550057862 -0.0618 0.0999106245659495
"10644" "AP2S1" 10 -0.9543 -0.0643 0.661645009705744 0.1946 0.835399550057862 0.1303 0.0553000421468438
"10645" "MLEC" 9 0.446 -0.2737 0.44581531623862 -0.4174 0.835399550057862 -0.6911 0.130600887064314
"10646" "LRGUK" 10 -0.2684 0.4952 0.162536369072835 0.1781 0.880960053557732 0.6733 0.37521495391838
"10647" "GLRX" 10 0.1328 0.0673 0.807618632293313 -0.1298 0.835399550057862 -0.0625 0.0267891917041225
"10648" "CYB5R1" 10 -0.2259 -0.4109 0.665720323138117 -0.1214 0.835399550057862 -0.5323 0.0543106964801333
"10649" "BTLA" 9 0.2876 0.1902 0.445402060149582 -0.1081 0.835399550057862 0.0821 0.130801069396123
"10650" "USP24" 9 -0.1588 -0.1152 0.738677065578612 -0.0921 0.835399550057862 -0.2073 0.0385862589734417
"10651" "LALBA" 9 0.2348 0.1105 0.952636005498929 0.0049 0.835399550057862 0.1154 0.00985043250961997
"10652" "TMEM213" 9 -0.328 -0.0356 0.814557723977288 0.2731 0.835399550057862 0.2375 0.0257481876894199
"10653" "ACP6" 8 -0.1955 -0.0976 0.81733231325532 0.0871 0.835548627069874 -0.0105 0.0253176160097508
"10654" "IL3" 8 -0.2331 0.1705 0.471313900610097 0.0897 0.835548627069874 0.2602 0.118733899758012
"10655" "PRODH2" 8 -0.3766 -0.9816 0.468574110365914 0.2 0.835548627069874 -0.7816 0.119957225366769
"10656" "GTF2H1" 10 -0.5596 0.0213 0.662595625442575 0.0905 0.835548627069874 0.1118 0.0550393451471117
"10657" "ZNF594" 10 -0.4291 -0.0274 0.912674325776274 0.0909 0.835548627069874 0.0635 0.0135522269231243
"10658" "KLRC4" 10 0.2165 0.0321 0.943397146971213 0.108 0.835548627069874 0.1401 0.0106359876181706
"10659" "C2CD4D" 10 -0.3748 -0.5438 0.286744509727158 0.1232 0.835548627069874 -0.4206 0.235135968583344
"10660" "LPPR4" 10 -0.1965 0.5158 0.48223035697731 0.1338 0.835548627069874 0.6496 0.113967774586064
"10661" "FES" 10 -0.4381 0.1974 0.714249775106937 0.1508 0.835548627069874 0.3482 0.0434247348478584
"10662" "GPR21" 10 -0.4071 -0.0971 0.965844029661825 0.1592 0.835548627069874 0.0621 0.00875248501032974
"10663" "LIPF" 10 0.0234 0.3103 0.460843240524755 0.1611 0.835548627069874 0.4714 0.123469579052357
"10664" "SLC44A5" 10 -0.0549 0.1749 0.718502562930529 0.1678 0.835548627069874 0.3427 0.0425503167208026
"10665" "PDE1C" 10 -0.804 0.6951 0.506556670923924 0.2241 0.835548627069874 0.9192 0.103937302282068
"10666" "LCOR" 10 -0.3221 -0.1152 0.459059987138282 0.23 0.835548627069874 0.1148 0.124292664493404
"10667" "PEX11G" 10 -0.5381 0.0557 0.976716480612159 0.2829 0.835548627069874 0.3386 0.00791269279180779
"10668" "CCDC14" 10 -0.3597 0.7458 0.669406618839844 0.583 0.835548627069874 1.3288 0.0533980653939353
"10669" "SLCO5A1" 9 0.4289 -0.021 0.974668854981169 -0.1909 0.836484676074082 -0.2119 0.00798464758601998
"10670" "ZNF624" 9 0.0352 0.117 0.935333068880002 0.0535 0.836484676074082 0.1705 0.0112669760237772
"10671" "TGM2" 9 -0.4788 0.0061 0.57970031665392 0.1798 0.836484676074082 0.1859 0.0778538434363571
"10672" "C11orf70" 10 -0.8532 0.5103 0.389836519319785 0.2563 0.836484676074082 0.7666 0.160205875985355
"10673" "GNL3L" 9 -1.3525 -0.4605 0.575586926757859 0.2672 0.836484676074082 -0.1933 0.0791560768765359
"10674" "PMF1" 4 -2.4828 0.4966 0.379038328357241 0.0567 0.836686210757622 0.5533 0.166634239903912
"10675" "TMEM131" 8 -0.3814 0.1557 0.474057401957712 0.1276 0.837762332268375 0.2833 0.116967857430779
"10676" "MYH7B" 8 -1.453 0.4222 0.792695513445016 0.3387 0.837762332268375 0.7609 0.0287579377861623
"10677" "ANP32A" 9 -0.7425 0.6902 0.558512194444103 0.2367 0.837762332268375 0.9269 0.084457323759194
"10678" "MTM1" 10 0.3862 -0.2381 0.672721528608032 -0.0809 0.838049029838797 -0.319 0.0521382294154203
"10679" "ASS1" 10 0.0029 0.1898 0.89582128600592 -0.0363 0.838049029838797 0.1535 0.0150342511320363
"10680" "APBB1" 10 1e-04 0.1355 0.60467581965394 0.1698 0.838049029838797 0.3053 0.0699655255255271
"10681" "MB" 9 -0.0636 0.3237 0.555659438859189 -0.0119 0.838431119948509 0.3118 0.0852690261489746
"10682" "SUSD4" 9 -0.3602 0.3648 0.663809968349816 0.1206 0.838431119948509 0.4854 0.0541905288682366
"10683" "IGSF21" 9 -0.6063 0.2528 0.785485548913578 0.293 0.838431119948509 0.5458 0.0298174033453863
"10684" "SORBS3" 7 -0.3556 -0.0601 0.625041000694398 0.3084 0.83852546932981 0.2483 0.0641326463009918
"10685" "FH" 8 -1.2067 -0.026 0.809816660817519 -0.168 0.83852546932981 -0.194 0.0260024987090205
"10686" "PPP2R4" 8 -1.5427 0.9775 0.416876303348109 0.0988 0.83852546932981 1.0763 0.144494767132303
"10687" "EMC4" 9 -0.3008 0.1483 0.866801591178476 0.1834 0.83852546932981 0.3317 0.0183009736344531
"10688" "FGFRL1" 10 -0.7762 -0.6879 0.457352382841637 0.2111 0.83852546932981 -0.4768 0.124328860289449
"10689" "SLC39A8" 9 -0.5306 -0.0836 0.9525548535256 0.2943 0.83852546932981 0.2107 0.00955767921982201
"10690" "ZNF646" 8 -0.9331 -0.1687 0.596807361364386 0.3956 0.83852546932981 0.2269 0.0721796020258131
"10691" "HGS" 8 -2.1522 -0.6282 0.508470735134788 0.676 0.83852546932981 0.0478000000000001 0.102469423239184
"10692" "SLC35A4" 8 -0.1484 -0.9178 0.163877415163149 0.181 0.951006398211237 -0.7368 0.351102883392287
"10693" "GMNC" 10 0.5193 -0.2772 0.522172290777138 -0.1647 0.83875065668661 -0.4419 0.0971477978756639
"10694" "FATE1" 7 0.2141 0.3639 0.546106912305241 0.1929 0.838805454640682 0.5568 0.0884661782013565
"10695" "TMEFF2" 6 -0.3658 0.4133 0.42676744508509 0.5389 0.839665175924196 0.9522 0.139005666795927
"10696" "BARX2" 9 0.0705 -0.0984 0.988417936679056 -0.2937 0.839765600902298 -0.3921 0.00671331287326869
"10697" "SLC8B1" 9 -0.0478 -0.5473 0.35082150975895 -0.1876 0.839765600902298 -0.7349 0.183990117682439
"10698" "XKRX" 9 0.2717 -0.0562 0.627525336061586 -0.0456 0.839765600902298 -0.1018 0.0632069662171154
"10699" "ZMYND12" 10 0.2745 -0.0612 0.976716480612159 -0.1243 0.839765600902298 -0.1855 0.0075472286257433
"10700" "KLHDC2" 10 0.161 -0.3267 0.705629606615612 -0.0332 0.839765600902298 -0.3599 0.0444804557298782
"10701" "ZNF696" 10 -0.5046 -0.0422 0.822586181682599 -0.0238 0.839765600902298 -0.066 0.0239607084015129
"10702" "ATP6V0E1" 10 -0.0262 -0.1208 0.313356028808032 0.1431 0.839765600902298 0.0223 0.211508101251737
"10703" "TYW5" 10 0.2484 -0.3366 0.828857368981377 -0.1879 0.840814119743796 -0.5245 0.0229327651998915
"10704" "TMC2" 10 -0.6047 -0.4452 0.746215793123249 0.1206 0.840814119743796 -0.3246 0.0362645326563984
"10705" "C12orf61" 8 -0.0331 0.0244 0.988417936679056 0.1415 0.840814119743796 0.1659 0.00662845621048359
"10706" "KLHL11" 9 -1.3057 -0.2428 0.75519837396513 0.1927 0.840814119743796 -0.0501 0.0346269176505539
"10707" "FIBCD1" 9 -0.4137 0.107 0.960888259646625 0.2532 0.840814119743796 0.3602 0.0086654272656668
"10708" "PTPRN2" 8 -0.1413 0.1315 0.721000990960213 0.2556 0.840814119743796 0.3871 0.0411283063835354
"10709" "KIAA1211" 7 -1.3421 0.6681 0.398180323193847 0.3957 0.840814119743796 1.0638 0.154194801953658
"10710" "EBNA1BP2" 9 -1.1866 -1.0531 0.347886782880471 -0.1296 0.840814119743796 -1.1827 0.185700795069876
"10711" "REL" 9 0.2491 -0.1175 0.468866289476508 -0.128 0.840814119743796 -0.2455 0.11850868552338
"10712" "MUS81" 9 -0.5769 -0.5329 0.546106912305241 -0.0797 0.840814119743796 -0.6126 0.088011152669801
"10713" "UCHL5" 9 0.092 -0.3514 0.416876303348109 -0.0352 0.840814119743796 -0.3866 0.143888543286169
"10714" "SLC4A2" 9 -0.1944 -0.3969 0.3906945134256 0.1037 0.840814119743796 -0.2932 0.158519215024062
"10715" "C9orf153" 9 0.3134 0.1517 0.835975788432046 0.1176 0.840814119743796 0.2693 0.0219560921268016
"10716" "IQUB" 10 -0.1359 0.5157 0.172469047413947 0.1816 0.899745932557219 0.6973 0.352320238993905
"10717" "YWHAQ" 9 0.0366 -0.0973 0.714249775106937 0.1256 0.840814119743796 0.0283 0.0424996299828562
"10718" "RSL1D1" 9 -0.4485 -0.0914 0.902110593081954 0.1811 0.840814119743796 0.0897 0.0140524648636602
"10719" "BTN3A2" 10 0.2013 0.1091 0.917530178721876 0.2758 0.840814119743796 0.3849 0.0124971728234847
"10720" "MTUS2" 9 -0.3854 0.2381 0.756759161331364 0.3784 0.840814119743796 0.6165 0.0343473190847514
"10721" "NPTN" 9 -0.1695 -0.0543 0.875930755922137 0.3907 0.840814119743796 0.3364 0.0169359692146369
"10722" "KLHL21" 10 -0.839 -0.3795 0.567587988703845 0.4774 0.840814119743796 0.0979 0.0807814197185594
"10723" "YIPF1" 8 -0.0398 -0.3553 0.205633781583487 0.1833 0.871496124065511 -0.172 0.312198556830499
"10724" "CHODL" 10 0.3738 -0.2321 0.220358011288698 -0.1171 0.840814119743796 -0.3492 0.303083519810972
"10725" "BAZ2B" 10 0.0335 0.1117 0.565691773613175 -0.1006 0.840814119743796 0.0111 0.0814001834968989
"10726" "PPEF1" 10 0.3301 0.0052 0.96704672742536 -0.0625 0.840814119743796 -0.0573 0.00818372946395477
"10727" "RAB3GAP1" 10 -0.7298 -0.2867 0.595243995083354 0.0988 0.840814119743796 -0.1879 0.072161362309616
"10728" "ZNF286A" 10 0.1099 0.1922 0.828615579050665 0.1111 0.840814119743796 0.3033 0.0229663904248582
"10729" "DPF3" 10 -0.0788 -0.1689 0.429765811940028 0.3673 0.840814119743796 0.1984 0.137168605096916
"10730" "ITGA1" 8 -0.1065 0.0158 0.721000990960213 -0.3096 0.840814119743796 -0.2938 0.0411283063835354
"10731" "C17orf58" 8 -0.3169 0.0411 0.895227585121739 -0.2172 0.840814119743796 -0.1761 0.01478056281835
"10732" "HTR3E" 9 -0.2467 -0.128 0.622327943794738 -0.1902 0.840814119743796 -0.3182 0.0644097423300444
"10733" "C12orf23" 8 0.0223 -0.2822 0.385252406419535 -0.1355 0.840814119743796 -0.4177 0.161737902893111
"10734" "ZNF213" 8 -0.143 -0.3615 0.400189128148775 -0.123 0.840814119743796 -0.4845 0.153054141495503
"10735" "KCNC2" 8 0.0289 -0.8038 0.409257457620781 -0.055 0.840814119743796 -0.8588 0.148005893151606
"10736" "C3orf79" 8 0.4866 -0.123 0.973681726661652 -0.0444 0.840814119743796 -0.1674 0.00768166544525994
"10737" "PHOX2B" 8 0.0457 0.5177 0.904646034011307 0.0081 0.840814119743796 0.5258 0.0137895654001247
"10738" "PABPC4" 9 -0.5059 0.2196 0.703798180609932 -0.0909 0.841213335492232 0.1287 0.0446112702543867
"10739" "NT5C2" 10 -0.1585 0.0348 0.991236572458316 -0.1788 0.841213335492232 -0.144 0.00640487549511258
"10740" "SEPT9" 10 0.0143 -0.6733 0.32278257499008 -0.0239 0.841213335492232 -0.6972 0.203760428423013
"10741" "ZFP3" 10 -0.1056 -0.2565 0.687820204640006 -0.0078 0.841213335492232 -0.2643 0.0480899285075093
"10742" "MPV17" 10 -0.185 0.2018 0.763313494140552 0.0258 0.841213335492232 0.2276 0.0331256502747451
"10743" "BMPR1B" 10 0.1821 0.1645 0.995243425022002 0.0745 0.841213335492232 0.239 0.00613800663534942
"10744" "SLC4A1AP" 10 -0.459 0.1064 0.994077285139492 0.2177 0.841213335492232 0.3241 0.00621504042405438
"10745" "COMMD10" 10 -0.7056 0.1466 0.941086557652686 0.2614 0.841213335492232 0.408 0.0102793092070308
"10746" "TUBB4A" 10 -0.9968 0.5321 0.470600798661906 0.271 0.841213335492232 0.8031 0.117637217610097
"10747" "TSR2" 10 -1.9586 0.1281 0.546106912305241 0.4372 0.841213335492232 0.5653 0.0879209406696746
"10748" "CAPNS2" 10 -0.0477 -0.6693 0.138955763085138 0.1836 0.562669132558298 -0.4857 0.556805567933675
"10749" "UCKL1" 9 -0.6458 -0.0016 0.793606065858768 0.2103 0.841213335492232 0.2087 0.0280976188014813
"10750" "PNPT1" 9 -0.8195 0.0912 0.861636646116192 0.2433 0.841213335492232 0.3345 0.0185935583799341
"10751" "STRN4" 9 -0.9692 -0.0892 0.636964850729218 0.3242 0.841213335492232 0.235 0.0604055196849515
"10752" "VTI1B" 9 -0.1747 0.4386 0.862922305836563 0.6521 0.841213335492232 1.0907 0.0184361772634683
"10753" "RGMA" 8 -0.8319 -0.2614 0.795323763805049 0.3531 0.841397005875036 0.0917 0.0278007292382809
"10754" "RAI2" 8 0.332 -0.1786 0.283948577013988 0.0855 0.841397005875036 -0.0931 0.235857599358687
"10755" "BAI2" 6 -0.7485 -0.4811 0.771134077379829 -0.3071 0.841397005875036 -0.7882 0.0317488377790466
"10756" "NSMCE4A" 6 -0.9377 0.1803 0.650079954911241 0.2069 0.841397005875036 0.3872 0.0570034981440266
"10757" "FRZB" 10 0.0308 -0.2955 0.494586401177024 -0.1159 0.841397005875036 -0.4114 0.10735620762519
"10758" "CPXM1" 10 -0.1445 -0.3579 0.437115650138834 0.1909 0.841397005875036 -0.167 0.133318589587111
"10759" "OPRK1" 10 0.2457 -0.1997 0.945784233420853 0.2587 0.841397005875036 0.059 0.0098556752275339
"10760" "PTPRU" 10 -0.3778 0.0823 0.347860026806211 0.2668 0.841397005875036 0.3491 0.185553271698988
"10761" "WIBG" 10 -1.0744 0.519 0.447907974451294 0.4076 0.841397005875036 0.9266 0.128054261088886
"10762" "HMP19" 8 0.1298 -0.4448 0.455923109163002 -0.1687 0.841397005875036 -0.6135 0.124267514424345
"10763" "PRRX2" 8 -0.5276 -0.1808 0.679332318288869 -0.1662 0.841397005875036 -0.347 0.0499769130073311
"10764" "HKR1" 9 -0.5587 0.1515 0.849209396273893 -0.0289 0.841397005875036 0.1226 0.020131907213678
"10765" "DLL4" 7 -0.2099 -0.3662 0.202493517910623 0.1844 0.791661395926265 -0.1818 0.34316033147876
"10766" "ZNF185" 8 -0.3663 -0.3759 0.911284872929737 0.1377 0.841397005875036 -0.2382 0.0130513638314414
"10767" "IFI27L2" 9 0.1911 0.0641 0.939716714281607 -0.2807 0.841397005875036 -0.2166 0.010381379698315
"10768" "MUTYH" 9 -0.543 -0.0495 0.523559170946419 -0.1739 0.841397005875036 -0.2234 0.0960103474844086
"10769" "C12orf79" 10 0.2838 -0.0056 0.973681726661652 -0.1195 0.841397005875036 -0.1251 0.00763156528203596
"10770" "WDR41" 9 0.082 -0.1444 0.88267446698848 -0.1169 0.841397005875036 -0.2613 0.0160942938483834
"10771" "MLH1" 10 0.1607 -0.6765 0.131622935662004 0.1857 0.988175607351493 -0.4908 0.403002310010777
"10772" "INTS10" 9 -0.6998 -0.6609 0.26773138716735 -0.051 0.841397005875036 -0.7119 0.251019698529986
"10773" "ALYREF" 8 -2.1686 -0.982 0.116826695354195 0.1894 0.781112621321525 -0.7926 0.509019667960746
"10774" "TNNI3K" 9 -0.0143 -0.0879 0.710134028681319 0.0361 0.841397005875036 -0.0518 0.0432480244502719
"10775" "SLC12A8" 9 -0.2739 0.0459 0.660487601013113 0.0544 0.841397005875036 0.1003 0.0544292265121475
"10776" "COX4I2" 9 -0.7233 -0.7786 0.763313494140552 0.0717 0.841397005875036 -0.7069 0.033096547748425
"10777" "FAM98B" 9 -0.6978 -0.2191 0.865463325445992 0.0941 0.841397005875036 -0.125 0.0181045994396635
"10778" "ATP6V1E1" 9 -1.0547 0.7409 0.661174676251581 0.1904 0.841397005875036 0.9313 0.0542622192345589
"10779" "H6PD" 10 -1.0542 0.1933 0.586531984242647 0.2378 0.841397005875036 0.4311 0.074672374732811
"10780" "TFDP1" 9 0.1381 -0.2798 0.672721528608032 0.2806 0.841397005875036 0.000800000000000023 0.051508805211022
"10781" "ZNF568" 9 -0.3471 0.3167 0.948950633416163 0.386 0.841397005875036 0.7027 0.00958736343043101
"10782" "ZCCHC5" 9 -0.5587 0.6065 0.364025754317049 0.4795 0.841397005875036 1.086 0.174768963326467
"10783" "RPS6KA2" 9 -0.5852 0.6676 0.11360854761093 0.195 0.923889547897534 0.8626 0.466530131442631
"10784" "SLC5A1" 10 -0.3642 -0.4933 0.398648965836509 0.048 0.841397005875036 -0.4453 0.15377080379644
"10785" "ZNF556" 10 0.0534 0.0357 0.912883451528127 0.0697 0.841397005875036 0.1054 0.0128920442342521
"10786" "GAPDHS" 10 -1.2578 -0.6386 0.152586146595891 0.1956 0.773397143114871 -0.443 0.431569398806911
"10787" "PTGES" 10 -0.3409 0.1086 0.916697408047454 0.221 0.841397005875036 0.3296 0.0125164176272908
"10788" "MYO1B" 10 -0.1654 0.4379 0.54904268753477 0.2734 0.841397005875036 0.7113 0.0868628557572089
"10789" "ZNF449" 10 -0.1784 0.2385 0.861291731517186 0.375 0.841397005875036 0.6135 0.0186128140309707
"10790" "ERH" 10 -1.4631 0.2645 0.506556670923924 0.6809 0.841397005875036 0.9454 0.102539939119423
"10791" "RPS9" 10 -2.5671 -0.1121 0.398648965836509 0.7093 0.841397005875036 0.5972 0.15377080379644
"10792" "RXFP4" 8 -0.3791 -0.1277 0.636964850729218 0.1183 0.842243026145963 -0.00940000000000001 0.0602015177105686
"10793" "LETM2" 8 -0.1161 -0.2082 0.885753524753445 0.1746 0.842243026145963 -0.0336 0.0156500764494495
"10794" "HSPB8" 7 -0.0124 -0.3151 0.735491032006742 -0.1446 0.842270189703259 -0.4597 0.0380407904701933
"10795" "FNBP4" 8 -1.135 -0.3185 0.661174676251581 -0.103 0.842270189703259 -0.4215 0.0540957951230208
"10796" "ATP6V1G1" 7 -1.0375 0.077 0.700206455159819 0.2473 0.842270189703259 0.3243 0.045189306337797
"10797" "CYB5R2" 10 -0.0829 0.1351 0.818023788250503 0.2186 0.842643660433698 0.3537 0.0242122652497956
"10798" "MT1E" 5 -0.2058 -0.1874 0.864859518875783 0.0459 0.842756017111706 -0.1415 0.0180089127957711
"10799" "SEPN1" 6 -1.2199 0.2638 0.582028336840165 0.3122 0.842756017111706 0.576 0.0757706191937031
"10800" "CRLF3" 9 -0.1211 -0.4209 0.521806595835283 -0.1956 0.842756017111706 -0.6165 0.0963508025869916
"10801" "GLTPD2" 9 -0.4206 0.4257 0.276061311529286 0.0018 0.842756017111706 0.4275 0.242673595951708
"10802" "DCC" 9 -0.2117 -0.0406 0.943397146971213 0.1937 0.842756017111706 0.1531 0.00992954687425511
"10803" "ANKIB1" 8 0.2029 -0.8325 0.42769135802758 -0.2429 0.843161396966603 -1.0754 0.137618114880117
"10804" "PSMA3" 8 -0.4005 -0.376 0.67352952641777 -0.1257 0.843161396966603 -0.5017 0.0509907192247727
"10805" "FBXO10" 8 0.1822 -0.3732 0.621157352263248 -0.0902 0.843161396966603 -0.4634 0.0642553078275305
"10806" "ZIM2" 9 -0.2374 -0.2786 0.904646034011307 0.0459 0.843161396966603 -0.2327 0.0135305186266502
"10807" "CGB2" 4 -0.9413 -0.251 0.833253783374264 -0.3156 0.843232677062915 -0.5666 0.0220001531064154
"10808" "SCAMP5" 10 -0.2551 -0.1981 0.785135108153684 0.1688 0.843500448875651 -0.0293 0.0291065816222503
"10809" "C20orf24" 6 -0.36 -0.25 0.735327868055097 0.2235 0.844045264875745 -0.0265 0.0377762831420345
"10810" "OLFML1" 9 0.0651 0.2335 0.979280839235573 -0.1225 0.844045264875745 0.111 0.00700272399332809
"10811" "PAX5" 9 0.3299 -0.6499 0.663619442642734 -0.2303 0.844045264875745 -0.8802 0.0531692517913589
"10812" "BLNK" 9 0.0687 -0.2614 0.449912519567661 -0.1377 0.844045264875745 -0.3991 0.126425643430881
"10813" "ABCB7" 10 -1.3388 -0.0405 0.280791119327682 -0.0456 0.844045264875745 -0.0861 0.237915644889382
"10814" "SEMA6C" 9 -0.5175 -0.1499 0.328910182240437 -0.0412 0.844045264875745 -0.1911 0.198332716506469
"10815" "TSEN15" 10 0.0318 0.0507 0.998665420346834 0.0596 0.844045264875745 0.1103 0.00570014643306613
"10816" "KRTAP21-2" 9 0.2255 0.1501 0.998151769069139 0.152 0.844045264875745 0.3021 0.0057327970270446
"10817" "C3orf22" 9 -0.2212 -0.0685 0.935333068880002 0.2279 0.844045264875745 0.1594 0.0105083639629303
"10818" "TTC13" 9 0.1421 -0.1408 0.543192673200601 0.2369 0.844045264875745 0.0961 0.0882993116635887
"10819" "CRYGS" 9 -0.0459 0.5849 0.593045151192774 0.3325 0.844045264875745 0.9174 0.0721374436293835
"10820" "SDR42E1" 10 0.1696 -0.2977 0.596807361364386 -0.334 0.844045264875745 -0.6317 0.0710172148489362
"10821" "CD70" 10 0.1838 -0.3057 0.517399839390918 -0.1338 0.844045264875745 -0.4395 0.0977157455202632
"10822" "ERC1" 10 -0.211 -0.018 0.696736098510072 -7e-04 0.844045264875745 -0.0187 0.0456197738794501
"10823" "KRTAP9-8" 10 0.3232 -0.7691 0.526377664392201 0.0081 0.844045264875745 -0.761 0.0943499025698598
"10824" "SCRT1" 7 -0.4203 -0.0784 0.595243995083354 0.4203 0.844238496564 0.3419 0.0714405937411593
"10825" "RNF41" 8 0.2235 -0.1903 0.608370415827442 -0.2057 0.844901588769278 -0.396 0.0674794629992914
"10826" "ASPHD1" 8 -0.7432 0.0967 0.81733231325532 -0.1132 0.844901588769278 -0.0165 0.0239970921991446
"10827" "ANGPTL4" 8 -0.0334 -0.6931 0.364025754317049 0.0249 0.844901588769278 -0.6682 0.17379142183898
"10828" "CTGF" 8 -0.2465 0.1857 0.967320406222545 0.1482 0.844901588769278 0.3339 0.00780555519137784
"10829" "DAB2IP" 8 -0.5343 0.4552 0.614540657092638 0.2893 0.844901588769278 0.7445 0.0657362851797685
"10830" "AKAP13" 10 -0.5132 -0.1728 0.520619842023157 0.0116 0.844901588769278 -0.1612 0.0962987529406421
"10831" "TPH2" 10 -0.0282 0.0316 0.789997998703012 0.1039 0.844901588769278 0.1355 0.0281203605286309
"10832" "SLC35F2" 10 -0.3357 0.0583 0.964365086410271 0.1559 0.844901588769278 0.2142 0.00803006133278173
"10833" "C14orf1" 10 -0.1659 0.1786 0.968274212113193 0.3597 0.844901588769278 0.5383 0.00773384277362393
"10834" "GTF2B" 10 -1.932 0.7047 0.576280314994943 0.4694 0.844901588769278 1.1741 0.0771083567162641
"10835" "CPD" 9 -0.0609 -0.3357 0.434227733376976 0.1974 0.845537835842887 -0.1383 0.133692153675306
"10836" "WHAMM" 10 -0.5922 0.0956 0.723401126979702 0.2192 0.845537835842887 0.3148 0.0398430373449754
"10837" "FOXA1" 10 -0.3649 -0.1266 0.384094519509112 0.1032 0.845537835842887 -0.0234 0.161141655593945
"10838" "CMKLR1" 10 -0.0907 -0.3598 0.503748093685959 0.1617 0.845537835842887 -0.1981 0.102670013043145
"10839" "SLC25A52" 10 -0.0263 0.6425 0.359518700373728 0.1875 0.845537835842887 0.83 0.176548396740181
"10840" "CALR" 10 -1.1584 0.1669 0.539694701281292 0.3278 0.845537835842887 0.4947 0.0891939658494772
"10841" "ANKK1" 10 -0.3464 0.1892 0.778308114171684 0.3667 0.845537835842887 0.5559 0.0299120309797629
"10842" "KRTAP13-3" 10 -0.2697 0.1789 0.874545318045844 0.4946 0.845537835842887 0.6735 0.0165291831172629
"10843" "RHPN1" 7 -1.1955 -0.6697 0.80530914641421 0.0441 0.845537835842887 -0.6256 0.0256705255014294
"10844" "IL9" 10 0.0063 -0.1842 0.916697408047454 -0.2191 0.845537835842887 -0.4033 0.0120802146082064
"10845" "CCDC58" 10 -0.1252 -0.0623 0.917945394721642 -0.189 0.845537835842887 -0.2513 0.0119605080815115
"10846" "CRYZL1" 10 -0.0634 0.0291 0.806539085357932 -0.1385 0.845537835842887 -0.1094 0.025486787302695
"10847" "MRPL35" 10 -0.263 -0.3305 0.861291731517186 -0.1384 0.845537835842887 -0.4689 0.0180964868842237
"10848" "CTXN3" 10 0.4256 -0.3168 0.502291966604457 -0.0862 0.845537835842887 -0.403 0.103249436015378
"10849" "PNMA6C" 10 -0.0988 -0.3952 0.648024317141777 -0.0631 0.845537835842887 -0.4583 0.0567190366987423
"10850" "TENM3" 10 -0.0173 0.1089 0.985755871023769 -0.0603 0.845537835842887 0.0486 0.00643274224801248
"10851" "PLA2G3" 10 -0.5005 -0.0295 0.415749587941862 -0.0528 0.845537835842887 -0.0823 0.143245300238166
"10852" "FRMPD2" 10 -0.0427 -0.3244 0.785135108153684 -0.0302 0.845537835842887 -0.3546 0.0288014555921398
"10853" "MAGEA6" 10 0.402 0.066 0.625972626685338 0.0394 0.845537835842887 0.1054 0.0624669956665874
"10854" "GABRA1" 10 0.2221 0.0297 0.671713875432562 0.0662 0.845537835842887 0.0959 0.0509726483547042
"10855" "FOLR1" 9 0.2027 -0.4723 0.420548790064165 -0.1909 0.845537835842887 -0.6632 0.140704498674695
"10856" "NDUFS3" 9 -0.8179 0.1374 0.77636835281213 -0.1312 0.845537835842887 0.00619999999999998 0.0302323906646404
"10857" "CPEB3" 9 -0.2744 -0.2719 0.697784251000392 0.0394 0.845537835842887 -0.2325 0.0451282712041849
"10858" "DCAF8" 10 0.0357 -0.088 0.89526273584049 0.0615 0.845537835842887 -0.0265 0.0142427518069239
"10859" "EFCAB13" 9 -0.2811 0.4689 0.506556670923924 0.0988 0.845537835842887 0.5677 0.10156011194212
"10860" "TUFM" 9 -2.0604 0.3422 0.596794173237649 0.1542 0.845537835842887 0.4964 0.0707092272569001
"10861" "DCSTAMP" 9 -0.0235 0.32 0.614540657092638 0.2006 0.845537835842887 0.5206 0.0656068955711353
"10862" "TP53I11" 9 -0.3071 -0.4486 0.663809968349816 0.2114 0.845537835842887 -0.2372 0.0528423292992486
"10863" "PYROXD2" 9 -0.4389 0.4008 0.679332318288869 0.2124 0.845537835842887 0.6132 0.0492142880100042
"10864" "CISH" 9 -0.3097 0.026 0.447700752008978 0.2351 0.845537835842887 0.2611 0.127101603017018
"10865" "PURA" 9 -0.311 0.2056 0.616193232455758 0.2442 0.845537835842887 0.4498 0.0651460233971436
"10866" "RELA" 9 -0.6452 0.0716 0.860088035391399 0.2667 0.845537835842887 0.3383 0.0182429615682526
"10867" "FNIP2" 9 -0.392 0.0874 0.694699122361553 0.2733 0.845537835842887 0.3607 0.0457947681625086
"10868" "FBXW8" 9 -0.5151 -0.0139 0.709350792220789 0.2738 0.845537835842887 0.2599 0.0426875529276615
"10869" "OSBPL2" 9 -0.2473 -1.1639 0.28873647015539 0.28 0.845537835842887 -0.8839 0.230344081158085
"10870" "DUSP15" 10 -0.3603 0.0828 0.597802898636302 0.3186 0.845537835842887 0.4014 0.0704115482930457
"10871" "GPR137C" 10 -0.736 -0.2252 0.19498440500603 0.1961 0.634125440717144 -0.0291 0.417818093755773
"10872" "KLF4" 8 -0.3536 0.1099 0.925320606863121 -0.0361 0.845742580423441 0.0738 0.0112460676871614
"10873" "WDHD1" 10 -0.4524 -0.0115 0.999775205310331 0.2992 0.846846281570359 0.2877 0.00542286498924403
"10874" "SLC39A2" 10 0.3447 -0.0513 0.885753524753445 -0.1044 0.846846281570359 -0.1557 0.0151175313710748
"10875" "KRT4" 10 0.0382 -0.1512 0.316052447358899 -0.0544 0.846846281570359 -0.2056 0.20730723925162
"10876" "DGKE" 8 -0.1322 -0.5128 0.47910838041173 -0.4679 0.846892735944201 -0.9807 0.112525102851416
"10877" "SPEF2" 9 0.4833 0.0573 0.935516036085016 -0.1428 0.846892735944201 -0.0855 0.0102142646931517
"10878" "PRR23B" 8 0.3296 0.2767 0.423293327300439 -0.0883 0.846892735944201 0.1884 0.138918354835292
"10879" "CDC34" 8 -0.7587 -0.6025 0.608370415827442 0.1172 0.846892735944201 -0.4853 0.0670714120123299
"10880" "ANO4" 8 -0.2695 0.2463 0.636837035883663 0.1663 0.846892735944201 0.4126 0.0593197407793846
"10881" "GLB1L2" 9 -0.3798 0.0402 0.977450260404306 0.2104 0.846892735944201 0.2506 0.00689905036794263
"10882" "GPS2" 9 -0.4076 -0.0783 0.562516270111222 0.2868 0.846892735944201 0.2085 0.0811089219619388
"10883" "HS3ST2" 9 0.2462 -0.12 0.958011692718595 -0.0854 0.847163903758354 -0.2054 0.00832296511641897
"10884" "CDC37" 10 -1.1379 -1.0402 0.179472162059191 0.1978 0.975416389315489 -0.8424 0.318646267663419
"10885" "SLC25A47" 9 -0.6066 -0.4086 0.818865322062325 0.0795 0.847163903758354 -0.3291 0.0234658038226748
"10886" "SEH1L" 10 -0.8695 -0.1882 0.818865322062325 -0.2624 0.847546038517029 -0.4506 0.0234133827224217
"10887" "GSPT1" 10 -0.761 -0.0364 0.795323763805049 0.0321 0.847546038517029 -0.00430000000000001 0.0269003492066803
"10888" "CHRNA9" 10 0.0324 0.1851 0.453518232587037 0.0374 0.847546038517029 0.2225 0.12384425331924
"10889" "TTC40" 8 -0.6532 -0.738 0.454553774506101 -0.214 0.847809358556376 -0.952 0.123294542264186
"10890" "NCOA4" 8 -0.4365 -0.2463 0.299123302221399 -0.1791 0.847809358556376 -0.4254 0.220737065662985
"10891" "UTRN" 8 -0.1831 0.2244 0.735327868055097 -0.1491 0.847809358556376 0.0753 0.0371541742394845
"10892" "ITPKA" 8 -0.6629 0.2393 0.722117873318578 -0.1062 0.847809358556376 0.1331 0.0397132439996694
"10893" "TCTEX1D4" 9 -0.3345 -0.8272 0.413016069905292 0.0131 0.847809358556376 -0.8141 0.14411483867609
"10894" "MAN1A1" 8 0.0067 -0.0319 0.77636835281213 0.1016 0.847809358556376 0.0697 0.0298880151240481
"10895" "CD33" 8 -0.1492 -0.4502 0.877572941079067 0.1925 0.847809358556376 -0.2577 0.0159158927338999
"10896" "ADSSL1" 10 -1.0513 -0.3111 0.388869454874593 0.3846 0.848400650608812 0.0735 0.157536332150604
"10897" "CMTR2" 10 -0.0402 -0.6279 0.409257457620781 0.0016 0.848400650608812 -0.6263 0.145996471232874
"10898" "SPCS2" 9 -0.3987 -0.2164 0.461004594281402 0.0127 0.848400650608812 -0.2037 0.120172041445827
"10899" "SAMSN1" 10 0.1131 -0.024 0.828321879868815 0.0459 0.848400650608812 0.0219 0.02198048659154
"10900" "PUM2" 9 0.0772 -0.192 0.519746772729583 0.1069 0.848400650608812 -0.0851 0.0958184753464707
"10901" "ZNF496" 10 -0.9517 -0.2728 0.703628954005081 0.1907 0.848400650608812 -0.0821 0.0433829169534179
"10902" "RPTN" 9 -0.0337 0.0554 0.84279058339863 0.2445 0.848400650608812 0.2999 0.0200552580433901
"10903" "PRSS58" 9 -0.0267 0.0747 0.877572941079067 0.2623 0.848400650608812 0.337 0.0158468557014518
"10904" "KIAA0753" 9 -0.1228 -0.2314 0.397562458095115 0.3529 0.848400650608812 0.1215 0.152511663252501
"10905" "SOST" 9 0.0422 0.2254 0.646412843765803 -0.0622 0.84863419409022 0.1632 0.0565290258389067
"10906" "SMIM22" 8 -0.1097 0.1034 0.926122581243253 0.2787 0.84863419409022 0.3821 0.0108827098362417
"10907" "EIF3E" 10 -0.9082 -0.3543 0.656812777410527 -0.228 0.84863419409022 -0.5823 0.0539502088377411
"10908" "CRHR2" 10 -0.5107 -0.4001 0.734118616441 0.0014 0.84863419409022 -0.3987 0.037248072599516
"10909" "APOC4" 10 -0.0897 0.1598 0.67352952641777 0.0144 0.84863419409022 0.1742 0.0499790911336788
"10910" "CA8" 10 -0.6416 0.3212 0.497300136865876 0.1484 0.84863419409022 0.4696 0.104520640030938
"10911" "SLC26A11" 10 -0.4866 0.0608 0.445402060149582 0.1562 0.84863419409022 0.217 0.12742108898373
"10912" "ACPP" 10 -0.0434 -0.0762 0.793111541539878 0.2019 0.84863419409022 0.1257 0.0270851521750889
"10913" "NAA35" 10 -1.0912 0.3899 0.421870733918259 0.2022 0.84863419409022 0.5921 0.139207037297242
"10914" "STK40" 10 -0.3928 -0.039 0.828684093387363 0.2161 0.84863419409022 0.1771 0.0218998642783696
"10915" "SHROOM4" 10 -0.1183 -0.0252 0.755696536077299 0.2412 0.84863419409022 0.216 0.0332919378503324
"10916" "PPA2" 10 -1.5703 -0.0987 0.447865102843193 0.2418 0.84863419409022 0.1431 0.126241733485691
"10917" "AP2A1" 10 -0.7063 -0.2132 0.68779609333355 0.2505 0.84863419409022 0.0373 0.0467533447344002
"10918" "SYNCRIP" 10 -0.8683 0.1598 0.752207356477306 0.3032 0.84863419409022 0.463 0.0339123850724543
"10919" "CLCA1" 8 -0.0824 -0.3736 0.337065920488113 0.1367 0.849719296376432 -0.2369 0.19076423994147
"10920" "RAPGEF2" 8 -0.0879 0.3625 0.75519837396513 0.2286 0.849719296376432 0.5911 0.0332093671755947
"10921" "SFR1" 10 -0.3724 -0.0189 0.899945087475952 -0.1458 0.849799388957357 -0.1647 0.013287873076899
"10922" "SLC8A1" 10 0.4632 -0.2793 0.431073098790553 -0.1066 0.849799388957357 -0.3859 0.134184548479252
"10923" "EXOC3L1" 10 -0.3656 -0.7744 0.459059987138282 -0.0711 0.849799388957357 -0.8455 0.120714923330435
"10924" "RFPL1" 10 0.1356 -0.0375 0.828615579050665 -0.0656 0.849799388957357 -0.1031 0.021754255187914
"10925" "RTL1" 10 -0.6558 0.2046 0.818023788250503 -0.0027 0.849799388957357 0.2019 0.0232246619316872
"10926" "PRKACA" 8 -0.7748 -0.5345 0.116095921705316 0.1994 0.790235007797589 -0.3351 0.507385520761418
"10927" "DYX1C1" 10 0.043 -0.1646 0.475909511736786 -0.011 0.851120075194431 -0.1756 0.11287951702287
"10928" "RAB9A" 10 0.6765 -0.1642 0.613134725716322 0.0192 0.851120075194431 -0.145 0.064871234788673
"10929" "SETD8" 10 -1.1873 0.3441 0.723401126979702 0.1147 0.851120075194431 0.4588 0.0389054428639506
"10930" "ZSCAN5A" 10 0.0985 0.1018 0.9267666017252 0.1498 0.851120075194431 0.2516 0.0105793684316024
"10931" "UBR3" 9 -0.0107 -0.2299 0.763313494140552 0.0369 0.851571845258811 -0.193 0.0315096224072043
"10932" "PTGS2" 9 0.1109 -0.3209 0.431690532952865 0.1038 0.851571845258811 -0.2171 0.133420363779381
"10933" "GLUL" 9 0.0193 0.4218 0.652165644547177 0.3928 0.851571845258811 0.8146 0.0545352584751265
"10934" "DR1" 8 -0.617 0.0494 0.809816660817519 0.4058 0.852363103665615 0.4552 0.0240493849612884
"10935" "FAM132A" 10 -0.3676 -0.2122 0.506556670923924 -0.2063 0.852363103665615 -0.4185 0.0999621307493719
"10936" "IL34" 10 -0.364 0.0149 0.763313494140552 0.1133 0.852363103665615 0.1282 0.0313882781441466
"10937" "BBS9" 9 0.0058 -0.5471 0.32278257499008 -0.2188 0.853242644605208 -0.7659 0.200279062396117
"10938" "FIZ1" 9 -0.0651 -0.3623 0.589239299362704 -0.0592 0.853242644605208 -0.4215 0.0713574223785684
"10939" "TFB2M" 9 -0.4474 -0.0475 0.449912519567661 5e-04 0.853242644605208 -0.047 0.124116805343188
"10940" "SEMA6D" 9 0.2262 -0.0828 0.97792561852656 0.063 0.853242644605208 -0.0198 0.00635959880721083
"10941" "STAC" 9 -0.122 -0.0185 0.839781784285509 0.0876 0.853242644605208 0.0691 0.0198251330667059
"10942" "CYP26C1" 9 -0.0452 -0.0056 0.959582997304977 0.098 0.853242644605208 0.0924 0.00767531821056716
"10943" "RETSAT" 9 -0.8315 0.4096 0.607011314673243 0.3312 0.853242644605208 0.7408 0.0661673100648122
"10944" "EPX" 10 -0.3003 -0.1017 0.884629526972517 -0.2639 0.853242644605208 -0.3656 0.0145159872531749
"10945" "AMPD2" 8 -0.2403 -0.4778 0.404893307722579 0.1275 0.853242644605208 -0.3503 0.147120673424765
"10946" "DNAJB4" 8 -0.2066 -0.4687 0.671359787523096 0.2641 0.853242644605208 -0.2046 0.0496384921779794
"10947" "ATG2A" 8 -1.2468 0.4595 0.604266156443864 0.2887 0.853242644605208 0.7482 0.0669501045326793
"10948" "ALDOC" 8 -2.0912 0.5764 0.544852287015727 0.4835 0.853242644605208 1.0599 0.0856698067832305
"10949" "NAT14" 8 -1.8464 1.7516 0.669406618839844 1.0757 0.853242644605208 2.8273 0.0500919911813385
"10950" "PLEKHG4" 8 -1.0657 0.2402 0.806440848770296 0.0345 0.853756584753751 0.2747 0.0243489051875271
"10951" "KDELC1" 10 0.1514 -0.171 0.880571027928255 -0.3124 0.853756584753751 -0.4834 0.0148991145096238
"10952" "ZNF570" 10 0.1482 0.2138 0.971228513390875 -0.2296 0.853756584753751 -0.0158 0.0067830705945955
"10953" "GPR133" 10 -0.0268 -0.3183 0.394770273221905 -0.1728 0.853756584753751 -0.4911 0.152682436303186
"10954" "MPEG1" 10 -0.4757 0.3302 0.671713875432562 0.6501 0.853756584753751 0.9803 0.0494630998807185
"10955" "CAMK2N2" 9 0.1592 -0.0557 0.763313494140552 -0.1481 0.853756584753751 -0.2038 0.0311752977113006
"10956" "IFIT5" 9 -0.02 -0.41 0.625122707156425 -0.0666 0.853756584753751 -0.4766 0.0610685413810894
"10957" "C12orf29" 10 0.1533 -0.4061 0.279079329305553 -0.0498 0.853756584753751 -0.4559 0.236551968619381
"10958" "SHD" 9 -0.5332 0.5592 0.458542079247256 0.2693 0.853756584753751 0.8285 0.119975013667209
"10959" "MAGEC2" 9 0.3125 -0.0632 0.98544192005695 -0.1688 0.853756584753751 -0.232 0.0058204811847919
"10960" "MRPS18B" 10 -1.4343 -0.3373 0.702225003175147 -0.1521 0.853756584753751 -0.4894 0.0427497265263132
"10961" "KCTD20" 9 0.1242 -0.0926 0.984886987414205 -0.0921 0.853756584753751 -0.1847 0.0058565709030008
"10962" "ABCA1" 10 -0.4818 -0.3336 0.544852287015727 -0.0223 0.853756584753751 -0.3559 0.085556405111623
"10963" "GTF2E2" 9 -0.3159 -0.1266 0.310334570470047 0.1515 0.853756584753751 0.0249 0.209812980618417
"10964" "SOGA1" 10 -0.8384 -0.5987 0.361254180218831 0.2111 0.853756584753751 -0.3876 0.173137758084272
"10965" "CST2" 7 0.4629 -0.0838 0.53182548474573 0.1211 0.853756584753751 0.0373 0.0901531862117973
"10966" "SSMEM1" 10 0.3778 -0.1272 0.724846039314654 -0.2001 0.853756584753751 -0.3273 0.0381862786110651
"10967" "ADAMTS12" 10 -0.145 0.0366 0.985755871023769 -0.1721 0.853756584753751 -0.1355 0.00580011690996282
"10968" "TRIM58" 10 0.0562 -0.1393 0.583762083226663 -0.1576 0.853756584753751 -0.2969 0.0729092300653461
"10969" "ZNF133" 10 0.2735 -0.2963 0.635396916819973 -0.147 0.853756584753751 -0.4433 0.0583596469332632
"10970" "UACA" 10 -0.1706 -0.0434 0.916697408047454 -0.0934 0.853756584753751 -0.1368 0.0112402327593664
"10971" "ECT2L" 10 0.0919 -0.2344 0.785485548913578 -0.0511 0.853756584753751 -0.2855 0.0275354758791859
"10972" "ZNF706" 10 -0.0238 0.0638 0.502291966604457 0.0104 0.853756584753751 0.0742 0.101317379097294
"10973" "BPIFC" 10 -0.4674 -0.2046 0.946681059726169 0.0108 0.853756584753751 -0.1938 0.00863646594379171
"10974" "MOK" 10 0.0069 -0.1399 0.691219697650877 0.0675 0.853756584753751 -0.0724 0.0450951311444613
"10975" "CLK2" 10 -0.6037 -0.0676 0.820483640760842 0.0857 0.853756584753751 0.0181 0.0223457782758891
"10976" "CD247" 10 -0.4375 -0.0067 0.568498516284684 0.1585 0.853756584753751 0.1518 0.0776851654737877
"10977" "ANKRD55" 10 -0.3059 0.4844 0.672721528608032 0.1682 0.853756584753751 0.6526 0.0492306709687706
"10978" "HRASLS5" 10 -0.1217 -0.388 0.367591830542418 0.2168 0.853756584753751 -0.1712 0.169069313039431
"10979" "SRY" 10 0.4397 0.3047 0.985755871023769 0.2256 0.853756584753751 0.5303 0.00580011690996282
"10980" "NRSN2" 10 -0.0587 0.1355 0.818023788250503 0.2635 0.853756584753751 0.399 0.0226891667453686
"10981" "PKD1" 10 -0.6537 -0.2109 0.885753524753445 0.2873 0.853756584753751 0.0764 0.0143379704748844
"10982" "BCL10" 10 -0.3105 -0.186 0.575137777310719 0.29 0.853756584753751 0.104 0.0755793572703336
"10983" "DCTN3" 10 -1.1414 -0.1094 0.779319888016558 0.3836 0.853756584753751 0.2742 0.0285194102569802
"10984" "PLD4" 10 -1.0713 0.4251 0.694459730264659 0.4974 0.853756584753751 0.9225 0.0443958888802269
"10985" "PDPN" 10 0.281 -0.1958 0.793439460408621 -0.2537 0.855039780435889 -0.4495 0.0261150107735462
"10986" "GAB3" 10 0.0118 -0.1735 0.828857368981377 -0.1502 0.855039780435889 -0.3237 0.0210330015604885
"10987" "ZNF234" 10 0.0848 0.0225 0.872127608913014 0.023 0.855039780435889 0.0455 0.0156917856748856
"10988" "GP2" 9 0.1538 -0.0618 0.749916947010636 -0.0582 0.855039780435889 -0.12 0.0333130013923747
"10989" "IFNA2" 9 0.6055 -0.2314 0.691219697650877 0.0843 0.855039780435889 -0.1471 0.0448701207241871
"10990" "LONP2" 9 -0.2801 -0.3857 0.385228348338677 0.25 0.855039780435889 -0.1357 0.157904673909195
"10991" "SPTB" 9 -1.0899 0.4431 0.748189936980257 0.4142 0.855039780435889 0.8573 0.0336216267708234
"10992" "LIN9" 9 -1.4086 0.4497 0.717004509136837 0.4488 0.855039780435889 0.8985 0.0395153087314556
"10993" "KIAA0141" 9 -0.0141 0.2444 0.551678487132881 -0.0814 0.855039780435889 0.163 0.0829429949850644
"10994" "FMNL2" 9 -0.6787 -0.3666 0.793606065858768 -0.6229 0.855306244923018 -0.9895 0.0260517260833385
"10995" "RAB20" 8 -0.0121 0.0531 0.986997645813525 -0.2144 0.855306244923018 -0.1613 0.00560534625936642
"10996" "ARHGAP20" 9 0.3872 0.0984 0.896361303617763 -0.1433 0.855306244923018 -0.0449 0.0130619383604833
"10997" "NTSR2" 8 -0.4664 -1.4656 0.230797171708723 0.018 0.855306244923018 -1.4476 0.28593044148385
"10998" "C2CD4B" 7 0.0437 -0.0715 0.595243995083354 0.309 0.855306244923018 0.2375 0.069147891104724
"10999" "SPOCK1" 10 0.0697 -0.1555 0.421870733918259 -0.2289 0.855306244923018 -0.3844 0.137486924801449
"11000" "IFNL3" 10 0.3757 -0.5453 0.384094519509112 -0.2201 0.855306244923018 -0.7654 0.158507391494418
"11001" "NOS2" 10 0.0853 -0.5568 0.277163707149371 -0.1812 0.855306244923018 -0.738 0.237851384763474
"11002" "ZNF157" 10 0.2521 -0.2642 0.336574271967497 -0.1759 0.855306244923018 -0.4401 0.189536193817767
"11003" "PPP3CC" 10 0.2655 -0.168 0.584016087986442 -0.1176 0.855306244923018 -0.2856 0.0725087506697755
"11004" "EPB41" 10 0.0708 -0.1674 0.558757786470326 -0.1065 0.855306244923018 -0.2739 0.0805213216862863
"11005" "ZNF253" 10 0.4675 -0.1351 0.67352952641777 -0.0457 0.855306244923018 -0.1808 0.0487645811347388
"11006" "ZNF33B" 10 0.1094 0.1434 0.57970031665392 0.0415 0.855306244923018 0.1849 0.0738327336507109
"11007" "ATG4B" 10 -0.6968 -0.3941 0.543192673200601 0.2226 0.855306244923018 -0.1715 0.0857894519260373
"11008" "LCN12" 10 -0.9438 0.2904 0.719535373563424 0.2568 0.855306244923018 0.5472 0.0389695486228426
"11009" "TMEM253" 6 -0.1558 0.2712 0.976834477393459 0.222 0.855762460713897 0.4932 0.00623813371126888
"11010" "TROAP" 8 -0.4705 -0.3643 0.497300136865876 -0.274 0.856194298495263 -0.6383 0.102741647760787
"11011" "RFC1" 9 -0.8901 0.3029 0.983791097693665 -0.3296 0.856194298495263 -0.0267 0.00574554769032114
"11012" "SSX2B" 9 0.0758 -0.1072 0.887450198237814 -0.25 0.856194298495263 -0.3572 0.0138890415073884
"11013" "PRY2" 9 0.3197 0.2462 0.712899220959534 0.2729 0.856194298495263 0.5191 0.040143951792744
"11014" "COL12A1" 7 0.1251 0.2218 0.802455801833484 -0.0134 0.856313473400756 0.2084 0.024581101711127
"11015" "GGN" 10 -0.5053 -0.159 0.672721528608032 -0.1816 0.856313473400756 -0.3406 0.0487681993618611
"11016" "BRINP3" 10 0.2927 0.0013 0.499825998080754 0.0402 0.856313473400756 0.0415 0.101702141251018
"11017" "ARHGAP24" 10 0.3808 -0.306 0.708438561193391 0.1069 0.856313473400756 -0.1991 0.0410285818041507
"11018" "C10orf12" 8 -0.3297 0.0629 0.681443912878983 0.0755 0.857395601012208 0.1384 0.0466025506836349
"11019" "NAALADL1" 9 -1.3589 -0.1292 0.468574110365914 0.1561 0.857395601012208 0.0269 0.114571457011444
"11020" "UBE2Q2" 10 0.5302 -0.3765 0.525557513026206 -0.2763 0.857395601012208 -0.6528 0.0916138090827135
"11021" "HPSE" 10 -0.0246 -0.3853 0.229173939571663 -0.2033 0.857395601012208 -0.5886 0.287171978278051
"11022" "IRGM" 10 0.2527 0.0713 0.876107748999542 0.0454 0.857395601012208 0.1167 0.0149790433744231
"11023" "RABGGTB" 10 -1.6517 -0.3389 0.318397972987809 0.4395 0.857395601012208 0.1006 0.202440028241302
"11024" "CCDC124" 9 -0.4403 -0.6341 0.428809231678305 0.057 0.857395601012208 -0.5771 0.133394575998893
"11025" "FEM1A" 9 -0.4929 0.007 0.546106912305241 0.0935 0.857395601012208 0.1005 0.0843255153576569
"11026" "CCDC159" 9 -0.289 -0.2377 0.877572941079067 0.1377 0.857395601012208 -0.1 0.0148179641331346
"11027" "EFCAB4B" 9 -0.1886 0.3466 0.646169015220909 0.179 0.857395601012208 0.5256 0.0549252853557525
"11028" "KRT12" 9 -0.4252 0.0239 0.977450260404306 0.2499 0.857395601012208 0.2738 0.00607171620838608
"11029" "RNF141" 9 -0.1259 -0.1353 0.568498516284684 0.2606 0.857395601012208 0.1253 0.0769114646420103
"11030" "SCG5" 9 -0.3199 0.2208 0.995988865308381 0.3656 0.857395601012208 0.5864 0.00490256760570499
"11031" "PURB" 8 -0.3461 -0.0152 0.926122581243253 -0.2365 0.857395601012208 -0.2517 0.0100317655499316
"11032" "CCDC144NL" 8 -0.3507 -0.8339 0.468574110365914 0.1051 0.857395601012208 -0.7288 0.114571457011444
"11033" "SEMA4D" 8 -0.5398 0.1442 0.544852287015727 0.1895 0.857395601012208 0.3337 0.0847568391973107
"11034" "HECA" 8 -0.5521 0.255 0.568498516284684 0.3742 0.857395601012208 0.6292 0.0769114646420103
"11035" "KIF3B" 9 -1.1515 0.6321 0.636964850729218 0.7196 0.857395601012208 1.3517 0.0572562082924543
"11036" "ZNF562" 10 0.686 -0.0145 0.447865102843193 -0.1916 0.857395601012208 -0.2061 0.124054279192587
"11037" "TMEM38B" 10 0.3399 -0.1421 0.402776980297863 -0.1762 0.857395601012208 -0.3183 0.147206858285719
"11038" "PCMTD1" 10 0.0909 0.0636 0.576241086755739 0.0802 0.857395601012208 0.1438 0.0744684923589296
"11039" "EMID1" 10 -0.3692 -0.2958 0.546106912305241 0.0811 0.857395601012208 -0.2147 0.0843255153576569
"11040" "P2RX7" 10 -0.3403 0.6015 0.230797171708723 0.092 0.857395601012208 0.6935 0.285275064757246
"11041" "QRFPR" 10 -0.4104 0.1245 0.661645009705744 0.1746 0.857395601012208 0.2991 0.0511574269257821
"11042" "SELM" 10 -0.3254 0.4194 0.645866799452085 0.1854 0.857395601012208 0.6048 0.0550007379819407
"11043" "PIGA" 10 0.4281 0.2889 0.899945087475952 0.1973 0.857395601012208 0.4862 0.0124813336955915
"11044" "PPP1R1C" 10 0.1021 0.0241 0.671334000826457 0.2089 0.857395601012208 0.233 0.0488920388489972
"11045" "NTN5" 10 -0.3257 -0.3475 0.75519837396513 0.2299 0.857395601012208 -0.1176 0.0320175909172424
"11046" "CEACAM21" 10 -0.3972 0.2713 0.836272333476038 0.3015 0.857395601012208 0.5728 0.0197526947481784
"11047" "VDR" 10 -0.1765 0.135 0.758777511110916 0.3735 0.857395601012208 0.5085 0.0313978625096313
"11048" "TMEM104" 9 0.1533 -0.5993 0.454097584174927 -0.373 0.85778153252285 -0.9723 0.12103506917507
"11049" "RNPC3" 9 -1.4791 -0.1811 0.568498516284684 -0.1482 0.85778153252285 -0.3293 0.0768297587818119
"11050" "UNKL" 9 -0.5217 0.0618 0.986909270491373 -0.0585 0.85778153252285 0.0033 0.00543043455139024
"11051" "SEC61B" 10 -0.7279 0.1499 0.596807361364386 0.118 0.85778153252285 0.2679 0.0681853545429866
"11052" "ANKRD33" 9 -0.6185 -0.0865 0.955345543564913 0.2724 0.85778153252285 0.1859 0.00761176408625173
"11053" "TCP10L2" 9 0.0126 0.3804 0.843221831636045 0.2907 0.85778153252285 0.6711 0.0188160993776672
"11054" "MTFP1" 10 -0.7312 0.5387 0.429787168414516 0.3781 0.85778153252285 0.9168 0.132802422967631
"11055" "RPS29" 9 -1.9913 0.0934 0.648815260585626 0.5883 0.85778153252285 0.6817 0.0541954841043608
"11056" "AGGF1" 10 -0.8568 0.3166 0.867615661091313 0.7087 0.85778153252285 1.0253 0.0158879139226318
"11057" "GBX1" 7 -0.1932 -0.0159 0.958273795425247 -0.1841 0.85778153252285 -0.2 0.00739250176010056
"11058" "FOXI1" 8 0.2884 0.0013 0.634560620821714 -0.1443 0.85778153252285 -0.143 0.0578024928721169
"11059" "PRRT1" 8 0.3473 -0.2132 0.98963307514677 -0.1454 0.85778153252285 -0.3586 0.00526072593263226
"11060" "ARSF" 8 0.3482 -0.0911 0.793606065858768 -0.0504 0.85778153252285 -0.1415 0.0257021838776988
"11061" "C1orf106" 9 -1.0262 -0.3441 0.348456875711854 -0.0128 0.85778153252285 -0.3569 0.180544710017868
"11062" "MYOM3" 8 -0.7363 -0.234 0.595243995083354 0.1776 0.85778153252285 -0.0564 0.0686427365691988
"11063" "ROR1" 10 0.1557 -0.1385 0.570755763078958 -0.1421 0.85778153252285 -0.2806 0.0761115797631504
"11064" "CXorf30" 10 0.3054 0.6272 0.33490013755141 -0.0696 0.85778153252285 0.5576 0.190041379350632
"11065" "MFSD2A" 10 -0.3195 0.1667 0.947647458339577 -0.1809 0.858709519224701 -0.0142 0.00812457496026354
"11066" "ICK" 10 -0.0382 -0.393 0.634560620821714 -0.0658 0.858709519224701 -0.4588 0.0576249949509406
"11067" "SARNP" 10 -0.324 -0.12 0.672721528608032 -0.0618 0.858709519224701 -0.1818 0.0483375293427728
"11068" "PDE4B" 10 0.1888 -0.3227 0.523559170946419 -0.041 0.858709519224701 -0.3637 0.0920530425913293
"11069" "C1orf226" 10 0.041 0.285 0.798435358584105 0.0594 0.858709519224701 0.3444 0.0248457341744413
"11070" "CRYGN" 10 0.0615 -0.2637 0.633369597530154 0.0776 0.858709519224701 -0.1861 0.0579335233575826
"11071" "ABLIM3" 10 -0.199 -0.0891 0.899281021582552 0.088 0.858709519224701 -0.0011 0.0124105010158988
"11072" "ANKRD28" 10 0.0471 0.028 0.706673472906283 0.1877 0.858709519224701 0.2157 0.0409852358540801
"11073" "HOXD10" 10 -0.359 0.0377 0.672721528608032 0.1939 0.858709519224701 0.2316 0.0483375293427728
"11074" "TCHP" 9 -0.9468 -0.6803 0.203914495198897 0.1998 0.972404449355439 -0.4805 0.284729022315494
"11075" "CT45A5" 8 0.1319 0.003 0.996784580777328 0.0014 0.858786266332423 0.0044 0.00476025945335936
"11076" "RGS21" 7 0.4645 0.0574 0.998665420346834 -0.1089 0.858786266332423 -0.0515 0.00465068949521034
"11077" "C3" 9 -0.4115 -0.4843 0.721000990960213 0.012 0.858878190580412 -0.4723 0.0380930588704994
"11078" "ACACA" 9 -0.6213 -0.2838 0.420548790064165 0.0588 0.858878190580412 -0.225 0.137261379110316
"11079" "LRG1" 9 -0.1821 -0.2299 0.568498516284684 0.084 0.858878190580412 -0.1459 0.076597947363763
"11080" "CASQ2" 10 -0.2702 -0.0232 0.999822631512899 0.1568 0.858878190580412 0.1336 0.0045778065771731
"11081" "HPCAL1" 9 -0.0119 0.1047 0.991028948816912 0.226 0.858878190580412 0.3307 0.00509760869711957
"11082" "ITIH1" 9 -0.6213 -0.4748 0.370419104870753 0.2978 0.858878190580412 -0.177 0.165897466682484
"11083" "SLC8A2" 9 -0.3951 -0.0689 0.794807730952867 0.3542 0.858878190580412 0.2853 0.0253664303720085
"11084" "MAP1LC3C" 10 0.0835 -0.0394 0.998665420346834 -0.0335 0.859637143480664 -0.0729 0.00459359439315686
"11085" "RCCD1" 8 -0.3831 -0.0944 0.543192673200601 -0.0195 0.859903653374177 -0.1139 0.0847811853511526
"11086" "XKR9" 8 0.358 -0.1448 0.919088338231457 0.1605 0.859903653374177 0.0157 0.0104177089917041
"11087" "KCNA5" 7 -0.2123 -0.0187 0.999822631512899 0.1104 0.85999513012862 0.0917 0.00450348138300671
"11088" "GLOD5" 10 0.3167 0.1342 0.9334253970477 -0.105 0.860349535299807 0.0292 0.00913104755355472
"11089" "KIAA1199" 10 0.0852 -0.1155 0.944371637638064 -0.0845 0.860349535299807 -0.2 0.00824031597733114
"11090" "KIF1A" 10 -0.784 0.2028 0.382538277868952 0.2489 0.860349535299807 0.4517 0.158091361124662
"11091" "MCM3AP" 10 -1.1179 -0.2839 0.648815260585626 0.2593 0.860349535299807 -0.0246 0.0537165734185419
"11092" "GART" 10 -2.0708 -0.1155 0.354379632458081 0.5197 0.860349535299807 0.4042 0.175848091075319
"11093" "RIBC1" 10 0.2173 -0.0417 0.914984200762735 -0.401 0.860349535299807 -0.4427 0.0107472863252262
"11094" "ST8SIA5" 9 -0.4626 0.015 0.930018765394882 0.0891 0.860349535299807 0.1041 0.00941860340871446
"11095" "GRIN2C" 9 -0.9217 1.1032 0.393093454941402 0.1483 0.860349535299807 1.2515 0.151905613800097
"11096" "CAND1" 10 -0.7556 -0.1822 0.517399839390918 0.2656 0.860349535299807 0.0834 0.0939747917184944
"11097" "PAX7" 8 -0.1863 -0.212 0.434003883536506 -0.2943 0.860349535299807 -0.5063 0.130045055770112
"11098" "MEN1" 8 -0.6814 -0.4881 0.292417500943288 -0.2598 0.860349535299807 -0.7479 0.222746717423325
"11099" "PLA2G10" 9 -0.2624 0.2157 0.565691773613175 -0.2459 0.860349535299807 -0.0302 0.077185843128847
"11100" "BOLA3" 8 0.4064 -0.0432 0.856973080106828 -0.1953 0.860349535299807 -0.2385 0.0168254907330221
"11101" "CHEK2" 8 0.097 0.1469 0.849209396273893 -0.1848 0.860349535299807 -0.0379 0.0177591997777225
"11102" "FAM127A" 8 0.2394 0.0177 0.9267666017252 -0.1227 0.860349535299807 -0.105 0.00969774641965986
"11103" "S100PBP" 9 -0.2481 -0.4247 0.77636835281213 -0.0552 0.860349535299807 -0.4799 0.028030991069593
"11104" "PRKAA2" 9 -0.1718 -0.3134 0.447907974451294 0.0045 0.860349535299807 -0.3089 0.123304183283374
"11105" "BPI" 9 -0.5359 0.1249 0.697784251000392 0.1747 0.860349535299807 0.2996 0.042551654617484
"11106" "LIX1" 10 0.1608 -0.0184 0.641434302363802 -0.1692 0.860562152444861 -0.1876 0.0555178820550508
"11107" "RPS24" 10 -0.3838 -0.2586 0.505171148743049 -0.1406 0.860562152444861 -0.3992 0.0986102534496809
"11108" "TMED5" 10 -0.0152 -0.7016 0.14010921118981 0.2004 0.950149221292147 -0.5012 0.396242583807778
"11109" "ZNF845" 10 0.5992 -0.0397 0.963431305600446 -0.0303 0.860562152444861 -0.07 0.00679135406358315
"11110" "ALKBH8" 10 -0.2947 0.1393 0.902279432467866 -0.0038 0.860562152444861 0.1355 0.0119254726030391
"11111" "KCNMB3" 10 0.2868 0.0679 0.941086557652686 0.0082 0.860562152444861 0.0761 0.00848364013358467
"11112" "AP2A2" 10 -0.4893 0.3733 0.471245411057042 0.0161 0.860562152444861 0.3894 0.112635522899263
"11113" "ATPAF2" 7 -0.3695 -0.4175 0.811864363471441 -0.4795 0.860562152444861 -0.897 0.0226454086297838
"11114" "CRIPT" 7 0.3469 -0.4068 0.519746772729583 -0.207 0.860562152444861 -0.6138 0.093049095177789
"11115" "MEGF8" 8 -0.4176 -0.4569 0.712022769032406 -0.2754 0.860562152444861 -0.7323 0.0395915843207323
"11116" "DNAAF3" 8 -0.3017 -0.235 0.379696868724945 -0.2394 0.860562152444861 -0.4744 0.159741717531228
"11117" "PPP1R15B" 8 -0.396 0.1865 0.608586145539966 -0.209 0.860562152444861 -0.0225 0.0642584661485985
"11118" "ATPIF1" 8 -0.0582 -0.135 0.717004509136837 -0.1349 0.860562152444861 -0.2699 0.0386008207799006
"11119" "BAG1" 9 0.0313 -0.2808 0.33490013755141 -0.0328 0.860562152444861 -0.3136 0.189261711576546
"11120" "TTLL2" 9 0.1866 -0.1823 0.528493092809431 0.0201 0.860562152444861 -0.1622 0.0898364373095829
"11121" "PIK3CB" 8 -0.0035 -0.1253 0.519526136899753 0.0243 0.860562152444861 -0.101 0.0931313228931705
"11122" "MAP3K1" 9 -0.0359 -0.2118 0.946572977474464 -0.136 0.860562152444861 -0.3478 0.00804898571700058
"11123" "FAM71F2" 9 -0.0913 0.1064 0.961596510251541 -0.097 0.860562152444861 0.00939999999999999 0.00692258539486124
"11124" "TTLL10" 9 -0.3317 -0.5264 0.379804204859374 -0.0852 0.860562152444861 -0.6116 0.159676910381234
"11125" "SBK2" 10 -0.3471 -0.1708 0.706673472906283 -0.0766 0.860562152444861 -0.2474 0.0406739000569033
"11126" "SNX12" 9 0.3296 -0.1321 0.605163552696705 -0.0453 0.860562152444861 -0.1774 0.0652229850685398
"11127" "IQCF6" 9 -0.1433 0.0291 0.989180623331431 0.0212 0.860562152444861 0.0503 0.00509206913496879
"11128" "C7orf26" 9 -0.9259 -0.9469 0.333512491020249 0.1006 0.860562152444861 -0.8463 0.190262134085898
"11129" "SLC6A6" 10 -0.2625 0.0346 0.594454452905417 0.1016 0.860562152444861 0.1362 0.0683097320731713
"11130" "C2orf49" 10 -0.3031 0.2013 0.449912519567661 0.1924 0.860562152444861 0.3937 0.122306463248275
"11131" "ASIC4" 9 -0.0663 -0.1324 0.752828468654019 0.2116 0.860562152444861 0.0792 0.0319461308449537
"11132" "SPATA19" 10 0.1242 -0.0012 0.996569382822727 -0.1187 0.860792899639724 -0.1199 0.00463723747126446
"11133" "AMPD1" 10 -0.0626 0.332 0.67795744109613 -0.0182 0.860792899639724 0.3138 0.0467810386970402
"11134" "SLC9B1" 10 0.2766 -0.3273 0.239484904572812 0.0306 0.860792899639724 -0.2967 0.274343846238457
"11135" "RAB2A" 10 0.0579 0.1818 0.967501252138092 0.1093 0.860792899639724 0.2911 0.00648710837264492
"11136" "VPS53" 7 -0.3618 -0.0735 0.825225109708023 -0.0472 0.861172148130784 -0.1207 0.0207275140278726
"11137" "OTOP1" 9 -0.6852 0.0944 0.68779609333355 -0.1967 0.861172148130784 -0.1023 0.0445440926821306
"11138" "SBK1" 8 -0.1963 -0.1141 0.973673181993452 -0.0904 0.861172148130784 -0.2045 0.00603763752733922
"11139" "ANPEP" 8 -0.3832 -0.3424 0.389836519319785 0.2542 0.861172148130784 -0.0882 0.153571988759634
"11140" "TM6SF1" 10 -0.2899 -0.0493 0.672721528608032 0.1792 0.861172148130784 0.1299 0.0478976088625372
"11141" "MARCH10" 10 -1.2019 0.2491 0.687820204640006 0.4928 0.861172148130784 0.7419 0.0445388600017095
"11142" "HOXC5" 9 -0.3827 -0.4924 0.416876303348109 -0.0945 0.861172148130784 -0.5869 0.138600782338561
"11143" "ABCC2" 9 -0.4866 0.306 0.635789380353227 -0.0646 0.861172148130784 0.2414 0.0568396986454696
"11144" "IRAK1BP1" 9 -0.0317 -0.0033 0.908948902617161 0.0064 0.861172148130784 0.0031 0.0112265802351635
"11145" "C5orf34" 9 0.0569 -0.0742 0.613746358377029 0.0564 0.861172148130784 -0.0178 0.0627041468737719
"11146" "ADAMTS15" 9 -0.2198 -0.0869 0.701427685983397 0.0698 0.861172148130784 -0.0171 0.0416508931755172
"11147" "MFHAS1" 10 -0.5101 -0.2137 0.517399839390918 0.0987 0.861172148130784 -0.115 0.093789194671996
"11148" "XRCC2" 9 -0.4992 0.1325 0.648815260585626 0.1208 0.861172148130784 0.2533 0.0535637917818562
"11149" "TCN1" 10 -0.1449 0.1859 0.711077072430989 0.2124 0.861172148130784 0.3983 0.0396802179249873
"11150" "ABCA12" 9 -0.3032 0.4384 0.565691773613175 0.2397 0.861172148130784 0.6781 0.077012152382187
"11151" "REEP5" 9 -0.0506 0.2884 0.636964850729218 0.2438 0.861172148130784 0.5322 0.0565384282460768
"11152" "SLC17A3" 9 -0.0245 0.4291 0.471313900610097 0.2893 0.861172148130784 0.7184 0.112459640530579
"11153" "PCDHGA5" 9 -0.1006 0.2474 0.678878896132494 0.353 0.861172148130784 0.6004 0.0465078876459239
"11154" "FASN" 9 -1.7358 -0.3476 0.286037422650684 0.4382 0.861172148130784 0.0906 0.228078099321482
"11155" "DYNC1I2" 9 -0.9998 0.3709 0.837122915935736 0.4616 0.861172148130784 0.8325 0.0191696234631142
"11156" "TM9SF1" 10 -0.8719 0.5507 0.692073325738465 0.5037 0.861172148130784 1.0544 0.0436222820184423
"11157" "CDC16" 9 -4.375 1.1833 0.386023589964588 0.7337 0.861172148130784 1.917 0.155804470347968
"11158" "ADAMTS10" 9 -1.0585 0.5463 0.916697408047454 0.7472 0.861172148130784 1.2935 0.0105114325750114
"11159" "DTWD1" 7 0.4814 0.2581 0.816156375903691 -0.2259 0.861553165106772 0.0322 0.0219139446665706
"11160" "BBS2" 8 0.0143 -0.15 0.755696536077299 0.0794 0.861553165106772 -0.0706 0.0312975641074246
"11161" "ATP5H" 10 -0.2234 -0.1169 0.721000990960213 -0.003 0.861795144075387 -0.1199 0.0376171534555778
"11162" "HRASLS2" 10 -0.0232 0.1824 0.745828703784668 0.0295 0.861795144075387 0.2119 0.0329925030155561
"11163" "NUAK1" 10 -0.2054 -0.0635 0.714249775106937 0.0466 0.861795144075387 -0.0169 0.0389432894217736
"11164" "TPSG1" 8 -0.6821 0.6486 0.21559770087892 0.201 0.950149221292147 0.8496 0.276023322927981
"11165" "SLCO1B7" 10 0.3269 0.0232 0.701427685983397 0.1692 0.861795144075387 0.1924 0.0415456838314541
"11166" "LGI1" 10 0.0563 0.0952 0.471245411057042 0.174 0.861795144075387 0.2692 0.112340670828551
"11167" "KCNAB1" 9 0.1138 -0.1384 0.713136203592515 -0.2123 0.862236851667109 -0.3507 0.0390920831628225
"11168" "ALX4" 9 -0.2649 0.2414 0.534773085370293 -0.21 0.862236851667109 0.0314 0.0872164706939612
"11169" "PRR15L" 10 0.2071 -0.4091 0.401053867985536 -0.1862 0.862236851667109 -0.5953 0.146906312597222
"11170" "SHPK" 9 -0.4262 -0.3704 0.423293327300439 0.0289 0.862236851667109 -0.3415 0.134986635955935
"11171" "MRPS25" 9 -1.097 -0.8157 0.483550156721013 0.0506 0.862236851667109 -0.7651 0.106971037230581
"11172" "VSX2" 9 -0.1313 0.0984 0.865929562470988 0.1841 0.862236851667109 0.2825 0.0155688509310574
"11173" "BTBD9" 8 -0.0634 0.2007 0.881598085435784 -0.0237 0.862236851667109 0.177 0.0138500855395635
"11174" "RSAD2" 10 -0.4881 0.293 0.701625490602486 0.3743 0.862236851667109 0.6673 0.0414302305092238
"11175" "ZSWIM1" 10 -0.2895 0.0125 0.958744759646575 0.1646 0.862236851667109 0.1771 0.0069936720053905
"11176" "RHEBL1" 10 -0.192 0.0412 0.800752458228107 0.18 0.862236851667109 0.2212 0.0240186947648806
"11177" "CCDC137" 7 -1.5125 -0.5763 0.408521421122182 0.5642 0.862236851667109 -0.0121 0.14279750194983
"11178" "DNM3" 10 0.0056 -0.1115 0.869321181830162 -0.1759 0.862236851667109 -0.2874 0.0151869726292858
"11179" "GNAL" 10 0.3097 0.0527 0.947647458339577 -0.1203 0.862236851667109 -0.0676 0.00782287181317349
"11180" "MAGEB10" 10 0.5012 -0.084 0.735327868055097 -0.06 0.862236851667109 -0.144 0.034831229579486
"11181" "ZNF257" 10 0.3383 -0.1712 0.741209380302913 -0.046 0.862236851667109 -0.2172 0.0337547166578121
"11182" "RAB4A" 10 -0.1187 -0.5633 0.262479289506775 0.1024 0.862236851667109 -0.4609 0.249810731116486
"11183" "KLC4" 7 -0.1353 -0.5306 0.401231811725584 -0.4244 0.862236851667109 -0.955 0.146807106813351
"11184" "ECH1" 8 -0.3369 -0.4699 0.401739147057598 0.1891 0.862236851667109 -0.2808 0.146524612862451
"11185" "KLC1" 8 0.0831 -0.0856 0.819371117669863 -0.0824 0.862236851667109 -0.168 0.0213822242406569
"11186" "PIH1D1" 9 -1.0453 -0.2094 0.567587988703845 0.1068 0.862236851667109 -0.1026 0.0761812610193738
"11187" "MNDA" 9 -0.1692 0.0672 0.763313494140552 0.1599 0.862236851667109 0.2271 0.0298987823552409
"11188" "TMEM120B" 8 -0.3517 -0.1828 0.626013998943095 0.1708 0.862236851667109 -0.012 0.0591846987382918
"11189" "SIGIRR" 9 -0.4838 0.3549 0.633695407288562 -0.1211 0.862236851667109 0.2338 0.0571769187548786
"11190" "ARHGDIB" 9 -0.174 0.122 0.774271147477208 -0.0398 0.862236851667109 0.0822 0.0280951642907862
"11191" "RNASE11" 9 0.3186 -0.0675 0.899717817534897 -0.0284 0.862236851667109 -0.0959 0.012004411792397
"11192" "CCDC33" 9 -0.6525 0.0427 0.818538560931889 0.098 0.862236851667109 0.1407 0.0214961922199001
"11193" "STARD9" 9 -0.5592 0.0053 0.8850373581148 0.2526 0.862236851667109 0.2579 0.0134881858143934
"11194" "SLCO1C1" 9 0.2613 -0.239 0.434227733376976 -0.0364 0.862236851667109 -0.2754 0.129462069387831
"11195" "PLS1" 7 0.3311 -0.0888 0.76864824061634 -0.1889 0.862236851667109 -0.2777 0.0290119423255305
"11196" "CARD9" 8 -0.5442 0.0204 0.672721528608032 0.1387 0.862236851667109 0.1591 0.0477082610550254
"11197" "ARHGAP4" 10 0.0365 -0.4474 0.334857429799751 -0.3199 0.862236851667109 -0.7673 0.188824470276501
"11198" "ATRIP" 10 -0.6301 -0.704 0.537258409021693 -0.2581 0.862236851667109 -0.9621 0.0863392951669345
"11199" "VSIG4" 10 0.2748 -0.3193 0.978378528127542 -0.228 0.862236851667109 -0.5473 0.00564949667037047
"11200" "BEX5" 10 0.1934 -0.2075 0.75519837396513 -0.1249 0.862236851667109 -0.3324 0.031280116125152
"11201" "STYK1" 10 -0.2356 0.0474 0.993048211325119 -0.0485 0.862236851667109 -0.0011 0.0047454016140179
"11202" "C7orf62" 10 0.5804 -0.144 0.671359787523096 -0.0244 0.862236851667109 -0.1684 0.0480189262751315
"11203" "BAK1" 10 -0.0025 -0.2292 0.59650981724123 -0.0213 0.862236851667109 -0.2505 0.0673716210736567
"11204" "TM4SF1" 10 0.0443 0.084 0.912883451528127 -0.001 0.862236851667109 0.083 0.0107562866909989
"11205" "MAP2" 10 0.2273 0.0081 0.910418131421568 0.0143 0.862236851667109 0.0224 0.0109841495479075
"11206" "TAF11" 10 -0.5902 -0.1566 0.715369226410124 0.0277 0.862236851667109 -0.1289 0.0386487940938295
"11207" "C16orf87" 10 0.1114 0.0411 0.44581531623862 0.052 0.862236851667109 0.0931 0.123832759408076
"11208" "PKP4" 10 -0.0564 -0.1965 0.449912519567661 0.0879 0.862236851667109 -0.1086 0.121895585753529
"11209" "KDM3A" 10 -0.4213 0.3679 0.565665656729348 0.1601 0.862236851667109 0.528 0.076796170022193
"11210" "ADAMTSL3" 10 -0.3752 0.3348 0.882633354460701 0.3307 0.862236851667109 0.6655 0.0137405723121478
"11211" "NUTM2F" 8 0.2929 -0.1777 0.893768061255851 -0.0825 0.862236851667109 -0.2602 0.0125939369880045
"11212" "MSRA" 10 0.1784 0.096 0.954098390618354 -0.2119 0.862236851667109 -0.1159 0.00733467399431209
"11213" "RPP21" 8 -2.8607 0.3882 0.163877415163149 0.2015 0.583504870871479 0.5897 0.494736701317841
"11214" "KNG1" 10 0.1332 -0.1994 0.568498516284684 -0.1385 0.862236851667109 -0.3379 0.0758913220836017
"11215" "BMP15" 10 0.3101 -0.0092 0.966242108007508 -0.1239 0.862236851667109 -0.1331 0.00646202619845105
"11216" "KLHL6" 10 -0.2723 -0.1194 0.726869659295723 -0.0657 0.862236851667109 -0.1851 0.0364176798393933
"11217" "IFI35" 10 -0.762 -0.2584 0.767915521909151 -0.0458 0.862236851667109 -0.3042 0.0291327604424816
"11218" "TBK1" 10 0.0538 -0.0301 0.626013998943095 -0.0171 0.862236851667109 -0.0472 0.0591846987382918
"11219" "KDM3B" 10 -0.6166 -0.2102 0.672721528608032 -0.0057 0.862236851667109 -0.2159 0.0477082610550254
"11220" "CLDN1" 10 -0.1514 0.6521 0.185608997655822 0.2024 0.455148367882768 0.8545 0.532762741291299
"11221" "SOAT2" 10 -0.5537 -0.0433 0.785135108153684 0.1177 0.862236851667109 0.0744 0.0263752492888724
"11222" "SPIN4" 10 0.2493 -0.1238 0.59650981724123 -0.1181 0.862236851667109 -0.2419 0.0673716210736567
"11223" "VCL" 10 -0.648 -0.0958 0.686332259725482 0.0877 0.862236851667109 -0.0081 0.0446777644222818
"11224" "TBCCD1" 10 -0.0191 0.1269 0.818023788250503 0.103 0.862236851667109 0.2299 0.0215668406796934
"11225" "C9" 10 -0.008 0.2334 0.655117129959449 0.1631 0.862236851667109 0.3965 0.051832250324073
"11226" "TNFRSF18" 10 -0.1233 0.3449 0.663809968349816 0.1842 0.862236851667109 0.5291 0.0497664782649518
"11227" "EIF1B" 10 -0.0529 0.3249 0.779319888016558 0.2498 0.862236851667109 0.5747 0.0272875229550384
"11228" "HS1BP3" 10 -0.2136 -0.017 0.996398075849392 0.2667 0.862236851667109 0.2497 0.00455075740415353
"11229" "PDHA2" 9 0.102 -0.0422 0.788563109660496 -0.0424 0.862236851667109 -0.0846 0.0258463990813669
"11230" "PTGER2" 9 -0.451 -0.0117 0.575997823718058 0.146 0.862236851667109 0.1343 0.0735351628296462
"11231" "CUL1" 10 -1.6925 0.3828 0.852796258154776 0.1599 0.862236851667109 0.5427 0.0170997590345741
"11232" "ZNF517" 9 -0.8383 -0.4487 0.537258409021693 0.2985 0.862236851667109 -0.1502 0.0863392951669345
"11233" "OSBPL7" 9 -0.8925 -0.7362 0.229173939571663 -0.3093 0.862236851667109 -1.0455 0.285658446526664
"11234" "TNNT3" 9 0.179 -0.027 0.798492121046534 -0.1761 0.862236851667109 -0.2031 0.0243514515627351
"11235" "CARS2" 10 -1.0053 -0.1437 0.672721528608032 -0.1633 0.862236851667109 -0.307 0.0477082610550254
"11236" "NOD1" 9 -0.1635 -0.3039 0.595243995083354 -0.0986 0.862236851667109 -0.4025 0.0677404109700801
"11237" "XG" 9 0.5242 -0.1482 0.519581078226632 -0.0501 0.862236851667109 -0.1983 0.0927345581394257
"11238" "B3GALT2" 9 -0.0091 -0.1865 0.919760245050193 -0.0456 0.862236851667109 -0.2321 0.0101347800927859
"11239" "MYH6" 9 -0.2105 0.2852 0.659756876181792 0.042 0.862236851667109 0.3272 0.0507224355491781
"11240" "PDE4D" 9 0.3366 0.1007 0.607694475563267 0.055 0.862236851667109 0.1557 0.0641769617266118
"11241" "TRIM40" 9 -0.1516 -0.1039 0.99387248180423 0.1117 0.862236851667109 0.00779999999999999 0.00469710298657563
"11242" "CBX5" 9 -0.2244 0.1166 0.869321181830162 0.1204 0.862236851667109 0.237 0.0151869726292858
"11243" "PPIL3" 9 0.0665 0.0344 0.866300838396518 0.1255 0.862236851667109 0.1599 0.0155267799369488
"11244" "ZNF248" 9 0.2676 -0.2634 0.393428113524693 0.1357 0.862236851667109 -0.1277 0.151218796802276
"11245" "KAT2B" 10 -0.2966 -0.3046 0.262479289506775 0.1622 0.862236851667109 -0.1424 0.249810731116486
"11246" "ALX1" 9 0.1927 -0.0387 0.912674325776274 0.1689 0.862236851667109 0.1302 0.0107755116775819
"11247" "LGALS2" 9 -0.2121 0.0038 0.781339046812729 0.1793 0.862236851667109 0.1831 0.0269685934472741
"11248" "C11orf88" 9 -0.1564 -0.104 0.699603775151426 0.2076 0.862236851667109 0.1036 0.0418502035333565
"11249" "ZAP70" 9 -0.4866 -0.2132 0.508470735134788 0.4442 0.862236851667109 0.231 0.0969462388643515
"11250" "LMO1" 10 -1.3471 -0.5377 0.648815260585626 0.1306 0.862962448195927 -0.4071 0.0532323346740186
"11251" "SMYD2" 10 0.242 -0.0141 0.81825130717326 0.1337 0.862962448195927 0.1196 0.0214412095118223
"11252" "RNF130" 10 -0.3616 -0.0947 0.833916877014612 0.1445 0.862962448195927 0.0498 0.0193585111964316
"11253" "RAB40A" 10 0.2238 0.2242 0.849209396273893 0.1447 0.862962448195927 0.3689 0.0174457509342598
"11254" "ASH2L" 10 -1.2477 0.2989 0.614540657092638 0.2161 0.862962448195927 0.515 0.0621351902979371
"11255" "ANGPTL6" 6 0.1071 -0.263 0.863586299430902 -0.3018 0.862962448195927 -0.5648 0.0157527958547775
"11256" "KRTAP9-9" 6 0.577 0.0708 0.74839963777983 -0.044 0.862962448195927 0.0268 0.0323566389222935
"11257" "HOXA11" 8 -0.4415 -0.4571 0.415780815430249 -0.0806 0.862962448195927 -0.5377 0.138722671671277
"11258" "INSC" 8 0.255 -0.1092 0.959738843991305 -0.0773 0.862962448195927 -0.1865 0.006863820253506
"11259" "ZNF467" 8 -0.2125 -0.1666 0.648815260585626 0.0268 0.862962448195927 -0.1398 0.0532323346740186
"11260" "FAT4" 8 -0.4403 -0.2761 0.571648518419248 0.0846 0.862962448195927 -0.1915 0.0747434470560475
"11261" "PCDHA1" 8 0.0876 0.3005 0.519792465822727 0.2045 0.862962448195927 0.505 0.0924932923833016
"11262" "HS6ST3" 9 0.0076 -0.0793 0.809878980958235 -0.198 0.862962448195927 -0.2773 0.0226068057098934
"11263" "KBTBD11" 9 -0.2006 -0.0614 0.439991612959606 -0.1763 0.862962448195927 -0.2377 0.126453940593788
"11264" "DLEU7" 9 -0.0835 -0.3896 0.379038328357241 -0.0464 0.862962448195927 -0.436 0.159501134544239
"11265" "ALDH3A1" 9 -0.134 0.0696 0.616193232455758 -0.0458 0.862962448195927 0.0238 0.0616831302949143
"11266" "TBC1D9" 9 -0.0408 0.1285 0.502291966604457 -0.0277 0.862962448195927 0.1008 0.0991891696943628
"11267" "SPPL2C" 9 -0.6545 0.2721 0.70969654422622 -0.0206 0.862962448195927 0.2515 0.0396611551765061
"11268" "CRYGC" 9 0.1327 -0.0819 0.988982196267792 -0.0047 0.862962448195927 -0.0866 0.00493744205624253
"11269" "ISCA2" 9 -1.1569 0.1421 0.462508463383461 0.0217 0.862962448195927 0.1638 0.115932381290403
"11270" "RBMX2" 9 -0.46 0.2671 0.718947374243457 0.0305 0.862962448195927 0.2976 0.0378272454709141
"11271" "ARHGAP9" 10 -0.7432 -0.4468 0.568650131465958 0.0697 0.862962448195927 -0.3771 0.0756911575581907
"11272" "C17orf75" 9 -0.4026 -0.1461 0.546106912305241 0.091 0.862962448195927 -0.0551 0.0831158671971387
"11273" "PATE2" 9 0.1805 -0.0083 0.994318859709424 0.1065 0.862962448195927 0.0982 0.004622442957999
"11274" "SLC7A9" 9 -0.4277 0.1201 0.969024604757903 0.2548 0.862962448195927 0.3749 0.00621497924009588
"11275" "NUTM2A" 7 -0.9147 0.7387 0.460843240524755 0.6564 0.862962448195927 1.3951 0.116683095743235
"11276" "ZNF48" 8 -0.2566 0.1419 0.92809822899117 0.1004 0.863842544317011 0.2423 0.00926203852259691
"11277" "AFAP1" 8 -0.2955 0.0724 0.679332318288869 0.1111 0.863842544317011 0.1835 0.0459382558793184
"11278" "WNT2" 8 0.0324 0.0519 0.920749383153404 0.1158 0.863842544317011 0.1677 0.0098960644272832
"11279" "B4GALT7" 8 -0.4749 -0.0108 0.983791097693665 0.1493 0.863842544317011 0.1385 0.00519243298593132
"11280" "THBD" 8 -0.2419 -0.4084 0.533907295070345 0.3566 0.863842544317011 -0.0518 0.0871709541066648
"11281" "ERVW-1" 10 -0.3732 -0.4932 0.792623484161304 -0.3574 0.863842544317011 -0.8506 0.0250061028628242
"11282" "ZNF770" 10 0.4132 -0.2353 0.227359468593387 -0.1527 0.863842544317011 -0.388 0.287295141833624
"11283" "ACTR3C" 10 -0.0578 -0.4028 0.634560620821714 -0.1412 0.863842544317011 -0.544 0.0566501775462438
"11284" "CNEP1R1" 10 0.157 -0.6412 0.088370678671307 0.2061 0.953045503560741 -0.4351 0.533709896338291
"11285" "GLRB" 10 0.2784 0.081 0.793439460408621 -0.1153 0.863842544317011 -0.0343 0.0248834639245955
"11286" "C1QA" 10 0.1183 -0.4293 0.506556670923924 -0.0708 0.863842544317011 -0.5001 0.0973215372684862
"11287" "TMC3" 10 0.1281 -0.096 0.989042192760766 0.0025 0.863842544317011 -0.0935 0.00487347257563967
"11288" "ISCU" 10 -1.6726 0.0786 0.701427685983397 0.0155 0.863842544317011 0.0941 0.0412011674256205
"11289" "EPHB2" 10 -0.2556 -0.181 0.506556670923924 0.0331 0.863842544317011 -0.1479 0.0973215372684862
"11290" "MOGAT2" 10 -0.0397 -0.5929 0.377480462080657 0.1944 0.863842544317011 -0.3985 0.160211922748021
"11291" "CCDC102A" 9 -0.8506 0.3514 0.494586401177024 -0.0892 0.863842544317011 0.2622 0.102058045593266
"11292" "RRH" 9 0.2396 0.3553 0.363346318809516 0.0331 0.863842544317011 0.3884 0.169039555464919
"11293" "LCNL1" 9 0.0387 -0.0335 0.645658788576392 0.1134 0.863842544317011 0.0799 0.0538486038936703
"11294" "SYCN" 9 -0.0414 -0.4157 0.497300136865876 0.1484 0.863842544317011 -0.2673 0.100967808831539
"11295" "PLP2" 9 -0.0461 0.0928 0.439521367116162 0.1635 0.863842544317011 0.2563 0.126464623207289
"11296" "WFDC1" 9 -0.1406 -0.048 0.914783079797241 0.1815 0.863842544317011 0.1335 0.010428061678863
"11297" "SCGB1D4" 9 -0.0809 0.841 0.11360854761093 0.2072 0.920923185908673 1.0482 0.467497801852778
"11298" "SGTB" 9 0.4153 -0.1921 0.915403656077014 -0.0507 0.863842544317011 -0.2428 0.0103720013576589
"11299" "RAD54L" 10 -0.9181 0.6573 0.11360854761093 0.2078 0.938911391510669 0.8651 0.461683421757473
"11300" "FBL" 9 -1.2498 -0.443 0.589239299362704 0.2934 0.86406097890316 -0.1496 0.0691400601566675
"11301" "CDK14" 10 0.1088 -0.0723 0.716556011429003 -0.1646 0.86406097890316 -0.2369 0.0381166796743411
"11302" "NR2C1" 10 -0.0185 -0.3274 0.390532910440624 -0.0322 0.86406097890316 -0.3596 0.152409768304653
"11303" "TRPM1" 10 0.0428 -0.5812 0.869321181830162 0.018 0.86406097890316 -0.5632 0.0149821843358294
"11304" "LAT2" 10 -0.0566 -0.4835 0.719867859347143 0.0292 0.86406097890316 -0.4543 0.0374698278389003
"11305" "CGN" 10 -1.2178 0.291 0.326756464846049 0.3332 0.86406097890316 0.6242 0.194229928524913
"11306" "TRPC4" 8 0.0599 0.0492 0.999775165097096 -0.1649 0.86406097890316 -0.1157 0.00424103001978882
"11307" "KRTAP10-5" 8 0.05 0.0176 0.546106912305241 -0.0614 0.86406097890316 -0.0438 0.0828787793189019
"11308" "TSPAN31" 10 -0.849 -0.5915 0.14010921118981 0.2079 0.976338308727396 -0.3836 0.388366500851016
"11309" "MPC1" 10 0.1463 -0.2305 0.630140686951595 0.0178 0.86406097890316 -0.2127 0.0577525386374828
"11310" "SPATA31A4" 8 -0.9765 -0.4794 0.459059987138282 0.047 0.86406097890316 -0.4324 0.117226207124936
"11311" "KRCC1" 8 -0.5074 0.4449 0.811485516947808 0.2916 0.86406097890316 0.7365 0.0222353226319121
"11312" "RAPH1" 9 0.1994 -0.3047 0.797079198701365 -0.336 0.86406097890316 -0.6407 0.0243110607657303
"11313" "DCLK2" 9 -0.1185 0.1143 0.896361303617763 -0.182 0.86406097890316 -0.0677 0.0121476126450297
"11314" "QSER1" 9 0.226 -0.3175 0.445402060149582 -0.1761 0.86406097890316 -0.4936 0.123581097574729
"11315" "BMP8B" 9 0.2382 -0.0664 0.613746358377029 -0.1104 0.86406097890316 -0.1768 0.0621387597971512
"11316" "DMRTB1" 9 -0.4533 0.04 0.526377664392201 -0.0581 0.86406097890316 -0.0181 0.0898274968784241
"11317" "DDX17" 10 -0.7021 -0.8279 0.185608997655822 0.2086 0.597433574620875 -0.6193 0.450066543230964
"11318" "OXNAD1" 9 0.06 -0.0314 0.917152597384812 -0.0023 0.86406097890316 -0.0337 0.0101941878145912
"11319" "GORAB" 9 0.3082 -0.3072 0.276061311529286 0.0047 0.86406097890316 -0.3025 0.236264358097653
"11320" "SIRT4" 9 0.0207 -0.2536 0.927006394350957 0.0593 0.86406097890316 -0.1943 0.00933481316185296
"11321" "LY6G5B" 9 -0.0881 -0.0818 0.917152597384812 0.0922 0.86406097890316 0.0104 0.0101941878145912
"11322" "GJB3" 9 -0.7222 -0.2508 0.568498516284684 0.1689 0.86406097890316 -0.0819 0.0755096385989125
"11323" "ACAD8" 10 -0.9725 -0.0241 0.714249775106937 0.2045 0.86406097890316 0.1804 0.0385713967547889
"11324" "ARID3B" 9 -1.322 0.4995 0.818023788250503 0.2414 0.86406097890316 0.7409 0.0213298817801032
"11325" "SND1" 9 -0.0453 -0.1222 0.596794173237649 0.2999 0.86406097890316 0.1777 0.0669229529860879
"11326" "HAPLN4" 9 -1.3649 -0.4139 0.36376774193116 0.6332 0.86406097890316 0.2193 0.168710487446921
"11327" "HBD" 10 0.5077 0.1633 0.937940048029976 -0.2507 0.86406097890316 -0.0874 0.00843013205383808
"11328" "FAS" 10 0.1833 -0.7941 0.259124232076379 -0.1981 0.86406097890316 -0.9922 0.252605639576129
"11329" "DUS4L" 10 0.344 0.0982 0.998270132909226 0.0131 0.86406097890316 0.1113 0.00432492581605555
"11330" "ACSL5" 10 -0.6059 -0.0998 0.9525548535256 0.0229 0.86406097890316 -0.0769 0.00729965354707072
"11331" "GLTSCR1L" 10 -0.2438 -0.4041 0.615964128277078 0.1914 0.86406097890316 -0.2127 0.0615318448044862
"11332" "POMGNT1" 10 -0.1037 -0.0327 0.811106335714798 0.2466 0.86406097890316 0.2139 0.0222885276274861
"11333" "LRRC16A" 10 -0.494 0.4353 0.625317148256382 0.3419 0.86406097890316 0.7772 0.0590192047769227
"11334" "TM9SF4" 10 -0.5461 -0.3891 0.589239299362704 0.3609 0.86406097890316 -0.0282 0.0691400601566675
"11335" "PTGES3L" 6 -0.2156 -0.7431 0.36376774193116 -0.3075 0.86406097890316 -1.0506 0.168710487446921
"11336" "DPH3" 6 -1.556 -0.1729 0.502291966604457 0.2853 0.86406097890316 0.1124 0.0989377091260958
"11337" "DSC1" 10 -0.206 0.9205 0.209418229057095 0.2132 0.858709519224701 1.1337 0.311250010529264
"11338" "TTC16" 8 -0.0359 -0.3184 0.818023788250503 -0.3539 0.864279816819482 -0.6723 0.0213015594356033
"11339" "PCDHGC3" 10 -0.2905 0.1539 0.875478726787753 -0.1985 0.864279816819482 -0.0446 0.0142827575674939
"11340" "HCN1" 9 -0.7452 0.1714 0.866801591178476 -0.1535 0.864279816819482 0.0179 0.0152390959942756
"11341" "TMCC2" 9 -0.7723 -0.2989 0.981949321662093 0.0272 0.864279816819482 -0.2717 0.00527586072696125
"11342" "PRMT6" 8 -0.4211 -0.7779 0.421870733918259 0.0689 0.864279816819482 -0.709 0.135204662254849
"11343" "SLC18A2" 8 -0.0843 0.1323 0.983791097693665 0.1329 0.864279816819482 0.2652 0.00516171835570048
"11344" "SCN2B" 8 -0.2163 0.0994 0.632076030976415 0.1364 0.864279816819482 0.2358 0.0572083579758272
"11345" "MFSD6" 8 -0.2325 0.2609 0.784684713013818 0.2254 0.864279816819482 0.4863 0.0261571086145328
"11346" "TBC1D30" 8 0.0331 0.14 0.953610202467235 0.2289 0.864279816819482 0.3689 0.00720363283291228
"11347" "STXBP3" 8 -0.3755 0.267 0.935516036085016 0.2658 0.864279816819482 0.5328 0.00860702455721153
"11348" "ADCK5" 9 -0.6517 0.1119 0.861636646116192 0.2752 0.864279816819482 0.3871 0.0158253768174644
"11349" "ABCA3" 8 -1.6022 -0.1899 0.295489528498115 0.5013 0.864279816819482 0.3114 0.218975954879938
"11350" "C16orf74" 10 0.4144 -0.5371 0.337042831393678 -0.1728 0.864279816819482 -0.7099 0.186693252216422
"11351" "BAIAP2L1" 10 -0.4161 -0.2703 0.372420580499797 -0.1038 0.864279816819482 -0.3741 0.163200954057902
"11352" "CYP39A1" 10 0.3838 0.0748 0.832031723159967 -0.0321 0.864279816819482 0.0427 0.0194378967733718
"11353" "SPRR4" 10 0.2936 0.1394 0.948742526622624 0.0699 0.864279816819482 0.2093 0.00756772803825527
"11354" "UBR5" 10 -0.5173 -0.1068 0.980584378472161 0.2127 0.864279816819482 0.1059 0.00536131799111827
"11355" "ERLIN2" 9 -0.1027 -0.1885 0.945784233420853 -0.1501 0.864456710386632 -0.3386 0.00777890747986745
"11356" "SMURF1" 10 -0.6481 -0.5211 0.103469593498293 0.214 0.741202535070935 -0.3071 0.56283052338932
"11357" "CDKN1B" 9 -0.1592 -0.0282 0.502291966604457 -0.048 0.864456710386632 -0.0762 0.0988472531152236
"11358" "TTC29" 9 0.052 0.2351 0.838804917337166 8e-04 0.864456710386632 0.2359 0.0185512364180392
"11359" "NFATC2IP" 9 -0.675 -0.6061 0.379696868724945 0.2647 0.864456710386632 -0.3414 0.158707333584541
"11360" "GFOD2" 10 -0.2929 -0.5231 0.450396596010512 0.2659 0.864456710386632 -0.2572 0.121126088602941
"11361" "EXOSC7" 10 -1.8786 -1.0128 0.100923577590577 0.2222 0.756641098413379 -0.7906 0.56417462369161
"11362" "C8orf4" 10 0.5153 0.0746 0.974474974506307 -0.1236 0.864857550190549 -0.049 0.00571043657968148
"11363" "CDRT15L2" 10 -0.1461 -0.0346 0.59650981724123 -0.0827 0.864857550190549 -0.1173 0.0668459895467602
"11364" "ESPNL" 10 -0.8842 -0.2364 0.624381008403038 0.4364 0.864857550190549 0.2 0.059114669320298
"11365" "BAIAP2L2" 10 -0.4425 0.0306 0.755696536077299 -0.008 0.864857550190549 0.0226 0.0307999171812988
"11366" "TMEM186" 10 -0.3647 -0.1098 0.358246041473 0.1583 0.864857550190549 0.0485 0.172069041930954
"11367" "MAATS1" 10 -0.5796 0.6459 0.253437580566122 0.2279 0.864857550190549 0.8738 0.258158314224051
"11368" "YTHDF1" 8 -0.4249 0.2758 0.546891088994437 0.0514 0.864857550190549 0.3272 0.0824402377934002
"11369" "HIST2H4B" 8 -1.5289 -0.0141 0.916697408047454 0.3191 0.864857550190549 0.305 0.0101593807922852
"11370" "ADCK3" 10 -0.1018 -0.137 0.386023589964588 -0.1643 0.864978087364491 -0.3013 0.154801692785282
"11371" "RIMKLB" 9 0.2448 0.1954 0.818023788250503 -0.1595 0.864978087364491 0.0359 0.0212113386985323
"11372" "CNGB3" 9 0.1373 -0.4673 0.565691773613175 -0.029 0.864978087364491 -0.4963 0.0762124408574279
"11373" "NCOA3" 10 -0.0858 -0.1802 0.953876915125913 -0.0197 0.864978087364491 -0.1999 0.00712730559938373
"11374" "RCN3" 9 -0.0171 -0.2406 0.441427763321109 0.011 0.864978087364491 -0.2296 0.125260972277016
"11375" "CDCA7L" 9 -0.3354 -0.3132 0.37231237726459 0.0145 0.864978087364491 -0.2987 0.16308166944558
"11376" "CNNM1" 9 -0.7602 -0.0539 0.846653050192158 0.084 0.864978087364491 0.0301 0.0175160242401962
"11377" "FJX1" 9 -0.3652 -0.0725 0.831899138912267 0.0917 0.864978087364491 0.0192 0.0193681374190711
"11378" "CDK16" 9 -0.1714 -0.2553 0.611101958283852 0.1096 0.864978087364491 -0.1457 0.0626886208526742
"11379" "C5AR2" 9 -0.4009 0.2031 0.825913270670119 0.1519 0.864978087364491 0.355 0.0201510818616547
"11380" "DSG1" 9 0.0071 0.0787 0.99982469591788 0.4008 0.864978087364491 0.4795 0.00417967457480323
"11381" "DIAPH3" 9 -1.3401 0.8027 0.568498516284684 0.5296 0.864978087364491 1.3323 0.0753182952547643
"11382" "ACSS3" 10 0.3076 -0.3404 0.565691773613175 -0.1629 0.864978087364491 -0.5033 0.0762124408574279
"11383" "C19orf82" 10 0.2004 -0.0483 0.93765526070533 -0.1276 0.864978087364491 -0.1759 0.00837310714505549
"11384" "IL5RA" 10 0.4445 0.001 0.880571027928255 -0.0888 0.864978087364491 -0.0878 0.0136628927094215
"11385" "LAMP5" 10 0.5872 -0.1846 0.449912519567661 -0.0519 0.864978087364491 -0.2365 0.121225690111003
"11386" "TMPRSS15" 10 0.4684 -0.421 0.820950419275957 -0.0269 0.864978087364491 -0.4479 0.0208142472834394
"11387" "F10" 10 -0.1464 -0.2477 0.432157492177558 0.1846 0.864978087364491 -0.0631 0.129807612665968
"11388" "ZZZ3" 10 -0.8527 -0.0281 0.948742526622624 0.5363 0.864978087364491 0.5082 0.00750974249833896
"11389" "TRAF5" 10 -0.3563 0.3429 0.771993303924697 0.5594 0.864978087364491 0.9023 0.0280666849416571
"11390" "FBXO28" 8 0.0815 0.2589 0.75519837396513 0.125 0.865153521950098 0.3839 0.0308410428738611
"11391" "GIMAP6" 8 -0.6201 0.1234 0.792623484161304 0.1453 0.865325670421914 0.2687 0.0248017757540224
"11392" "SNED1" 10 -0.5415 -0.1484 0.718502562930529 0.1746 0.86597947203546 0.0262 0.037425171045526
"11393" "TRIOBP" 6 -0.2305 -0.3603 0.735327868055097 -0.4631 0.86597947203546 -0.8234 0.0342443443192379
"11394" "NCMAP" 8 0.0306 0.2792 0.576241086755739 -0.0176 0.86597947203546 0.2616 0.0726869070908754
"11395" "GPM6A" 9 0.6497 -0.1015 0.793946235990165 -0.28 0.86597947203546 -0.3815 0.0245143510452424
"11396" "CACHD1" 9 -0.1587 -0.7035 0.767600151319356 -0.2629 0.86597947203546 -0.9664 0.0286373808296134
"11397" "KPNB1" 10 -2.9454 0.3568 0.138955763085138 0.2229 0.496408440160574 0.5797 0.596150343989491
"11398" "C11orf54" 9 0.4044 -0.0358 0.848469740702214 -0.0397 0.86597947203546 -0.0755 0.0171769423448655
"11399" "RBBP6" 9 -0.7257 -0.2218 0.684951675972204 -0.0324 0.86597947203546 -0.2542 0.0443319191035117
"11400" "MBD3L1" 9 0.1781 -0.0046 0.816153846262831 -0.0224 0.86597947203546 -0.027 0.0213377898353535
"11401" "DNLZ" 9 -1.8526 -0.1461 0.546106912305241 0.0061 0.86597947203546 -0.14 0.0824659952546462
"11402" "DENND1A" 9 -0.534 -0.1021 0.626013998943095 0.0697 0.86597947203546 -0.0324 0.0584688013475679
"11403" "TGIF2LY" 9 0.3766 0.2045 0.987772717621763 0.0753 0.86597947203546 0.2798 0.00480364092195908
"11404" "ZFP41" 9 -0.2611 -0.3041 0.726950502911272 0.1121 0.86597947203546 -0.192 0.0358052928445969
"11405" "GPBP1" 9 -0.564 -0.6104 0.390595509717931 0.1324 0.86597947203546 -0.478 0.151872270025091
"11406" "DCAF12" 9 -0.2238 -0.3434 0.795944282344641 0.1516 0.86597947203546 -0.1918 0.0242175877067279
"11407" "NRP1" 9 -0.3617 0.0401 0.958011692718595 0.301 0.86597947203546 0.3411 0.00674794501017551
"11408" "RAB7A" 9 -0.3985 0.2129 0.976716480612159 0.3315 0.86597947203546 0.5444 0.00548450450179883
"11409" "MTPAP" 9 -1.4028 -0.3629 0.443323203908658 0.4838 0.86597947203546 0.1209 0.124103389432875
"11410" "WBSCR22" 9 -1.9167 -0.0751 0.519151063794022 0.4998 0.86597947203546 0.4247 0.0920577976970109
"11411" "EVA1A" 10 -0.2854 0.3985 0.468574110365914 -0.2435 0.86597947203546 0.155 0.112513858194169
"11412" "RABGGTA" 8 -1.9388 -0.8923 0.163605561131791 0.2257 0.730622544856761 -0.6666 0.427776272903024
"11413" "PIKFYVE" 9 0.0884 -1.1609 0.209158801540428 0.226 0.903857565998193 -0.9349 0.297605255826202
"11414" "ZNF577" 10 0.2149 -0.1871 0.810853148722879 -0.163 0.86597947203546 -0.3501 0.0220719164742825
"11415" "WBSCR17" 10 0.2427 -0.1591 0.525557513026206 -0.1623 0.86597947203546 -0.3214 0.0897014949269915
"11416" "IRF9" 10 -0.147 0.1464 0.605163552696705 -0.1279 0.86597947203546 0.0185 0.0641500750027704
"11417" "ASB15" 10 0.2407 0.3084 0.998270132909226 -0.1133 0.86597947203546 0.1951 0.00420167591582891
"11418" "OGDHL" 10 -0.1576 -0.5838 0.828684093387363 -0.1124 0.86597947203546 -0.6962 0.0196610174356807
"11419" "TCEANC2" 10 -0.1145 -0.527 0.185124816775866 0.227 0.817432084193679 -0.3 0.359439505793508
"11420" "C11orf40" 10 0.0288 0.4078 0.81825130717326 0.2503 0.86597947203546 0.6581 0.0210513994709537
"11421" "CYS1" 8 0.034 0.1393 0.774310251406915 -0.0981 0.866503673194761 0.0412 0.0274746497843991
"11422" "ZNF541" 8 -0.756 -0.6857 0.434003883536506 0.2528 0.866503673194761 -0.4329 0.128511724920453
"11423" "PSAPL1" 9 0.1292 0.004 0.565691773613175 -0.3021 0.867353853984192 -0.2981 0.0757164697966443
"11424" "PSCA" 9 0.0714 0.0053 0.86806718144944 -0.176 0.867353853984192 -0.1707 0.0147548667821375
"11425" "ZNF729" 9 0.4677 -0.2154 0.641755284524837 -0.0426 0.867353853984192 -0.258 0.0541703543912653
"11426" "GARS" 9 -0.7809 -0.5544 0.721000990960213 -0.007 0.867353853984192 -0.5614 0.0367209875758893
"11427" "ZNF320" 9 0.3112 -0.1897 0.721000990960213 0.1346 0.867353853984192 -0.0551 0.0367209875758893
"11428" "AP1G1" 8 -0.2173 0.1939 0.697784251000392 -0.2777 0.867509622922293 -0.0838 0.0413421226055437
"11429" "MRPL24" 8 -0.2456 -0.1516 0.793851428769581 -0.2067 0.867509622922293 -0.3583 0.0243198447376107
"11430" "TMEM91" 8 -0.0753 0.1407 0.701427685983397 0.2471 0.867509622922293 0.3878 0.0405888440431408
"11431" "AZU1" 8 -0.2382 0.483 0.610765466654323 0.3093 0.867509622922293 0.7923 0.0622880705635741
"11432" "HBZ" 10 -0.333 0.2032 0.709350792220789 -0.1955 0.867509622922293 0.00769999999999998 0.0389821094726684
"11433" "OTP" 10 -0.2065 -0.0402 0.976716480612159 -0.1027 0.867509622922293 -0.1429 0.0053750298481721
"11434" "KIDINS220" 10 -0.4105 0.4316 0.417463779429893 -0.0715 0.867509622922293 0.3601 0.136683982676084
"11435" "TMEM261" 10 -0.5806 -0.0744 0.697784251000392 -0.0496 0.867509622922293 -0.124 0.0413421226055437
"11436" "EDDM3A" 10 0.3687 -0.0672 0.896361303617763 -0.0332 0.867509622922293 -0.1004 0.0117977327590321
"11437" "AHCTF1" 10 -1.3097 0.3198 0.358246041473 -0.0199 0.867509622922293 0.2999 0.171352041329026
"11438" "IMPAD1" 10 0.2329 -0.0904 0.756332057898918 0.0124 0.867509622922293 -0.078 0.0302958269644498
"11439" "THAP9" 10 0.1348 -0.1585 0.995232382577687 0.0437 0.867509622922293 -0.1148 0.00427273461172631
"11440" "ALG13" 10 -0.3566 -0.0974 0.614540657092638 0.0621 0.867509622922293 -0.0353 0.0612516312081188
"11441" "DPCR1" 10 -0.0702 -0.0235 0.648815260585626 0.0906 0.867509622922293 0.0671 0.0523969062159022
"11442" "SLC15A4" 10 -0.1358 -0.2758 0.68779609333355 0.1356 0.867509622922293 -0.1402 0.0434546428349638
"11443" "GPR75-ASB3" 10 -0.0244 -0.1794 0.960239096081851 0.1689 0.867509622922293 -0.0105 0.00647111516758563
"11444" "POPDC2" 10 -0.8177 0.1219 0.681591339207251 0.305 0.867509622922293 0.4269 0.0448026094710417
"11445" "SURF1" 9 -0.6638 -0.3224 0.69386892129368 -0.1204 0.868115557018349 -0.4428 0.0420598276507428
"11446" "ABHD5" 10 0.1605 -0.6239 0.284484196073069 -0.093 0.868115557018349 -0.7169 0.227423140949974
"11447" "NDST1" 9 -0.1391 -0.3806 0.272140038742463 -0.0331 0.868115557018349 -0.4137 0.238729851024136
"11448" "EFCAB9" 9 0.5359 -0.045 0.998192344437442 -0.0073 0.868115557018349 -0.0523 0.00407091586593134
"11449" "RIOK1" 10 -1.1536 0.2285 0.973673181993452 0.0338 0.868115557018349 0.2623 0.00552550452617735
"11450" "SLC43A3" 10 -0.1355 -0.118 0.415749587941862 0.0945 0.868115557018349 -0.0235 0.13743224655058
"11451" "HIP1R" 9 -1.2397 -0.5818 0.449504482885339 0.2499 0.868115557018349 -0.3319 0.120653971944473
"11452" "SPDYE6" 9 -1.4839 -0.1348 0.635396916819973 0.4422 0.868115557018349 0.3074 0.0556341371803918
"11453" "HIST2H2BE" 6 -1.0711 0.095 0.77636835281213 -0.124 0.868273916363728 -0.029 0.0268954500300533
"11454" "TCF23" 10 -0.1298 0.0347 0.796632496744051 0.0192 0.868273916363728 0.0539 0.0238055633256026
"11455" "TIGIT" 10 -0.025 0.2179 0.767915521909151 0.1239 0.868273916363728 0.3418 0.028253462267427
"11456" "NYX" 10 -0.6388 0.0021 0.714249775106937 0.2705 0.868273916363728 0.2726 0.0378861124003944
"11457" "MSL3" 8 0.4346 0.0517 0.998270132909226 -0.2167 0.868289649445256 -0.165 0.0040557773495954
"11458" "ATF5" 10 -0.1079 -0.134 0.950137529495412 0.164 0.868289649445256 0.03 0.00713478155905634
"11459" "RASSF1" 10 -0.4435 0.248 0.312027405909763 0.2347 0.868289649445256 0.4827 0.20430326267436
"11460" "SLC25A17" 10 -0.3622 0.2387 0.902279432467866 0.1356 0.868289649445256 0.3743 0.0111526645800606
"11461" "LRFN3" 9 -0.6349 0.2894 0.920687335330734 0.068 0.868289649445256 0.3574 0.00948979585295988
"11462" "RAI1" 9 -1.4871 0.0727 0.675671503134864 0.1679 0.868289649445256 0.2406 0.0459788164456911
"11463" "PITPNA" 9 -0.4143 0.4457 0.596794173237649 0.2118 0.868289649445256 0.6575 0.0660800828218372
"11464" "CTSF" 9 -0.8799 0.0793 0.787005535480081 0.2262 0.868289649445256 0.3055 0.0252425624377225
"11465" "ANKRD65" 9 -0.723 0.346 0.690303625190686 0.2639 0.868289649445256 0.6099 0.0427854650592828
"11466" "STXBP6" 9 -0.0838 0.5199 0.421728006427361 0.2706 0.868289649445256 0.7905 0.134269871085867
"11467" "MCF2" 9 0.8064 -0.1402 0.816156375903691 -0.2017 0.868289649445256 -0.3419 0.02104020480389
"11468" "SLC6A3" 9 0.0745 -0.0719 0.681591339207251 -0.1948 0.868289649445256 -0.2667 0.0446682352445626
"11469" "DEFB126" 9 0.4718 -0.1952 0.65069513508578 -0.1511 0.868289649445256 -0.3463 0.0517971202971985
"11470" "BCAM" 9 -0.8641 0.1369 0.959083280838457 -0.1456 0.868289649445256 -0.00870000000000001 0.00649163525597492
"11471" "NKTR" 9 -0.4608 -0.7798 0.276061311529286 -0.1065 0.868289649445256 -0.8863 0.235016362003113
"11472" "PRSS45" 9 0.1689 0.0856 0.571987551856822 -0.0761 0.868289649445256 0.00949999999999999 0.0735336072165746
"11473" "G3BP1" 9 -0.8805 0.2834 0.97792561852656 -0.0296 0.868289649445256 0.2538 0.00524390901532694
"11474" "NUDT8" 9 -0.5348 0.3103 0.920687335330734 0.0696 0.868289649445256 0.3799 0.00948979585295988
"11475" "CTXN2" 5 0.5474 0.158 0.951126073422791 -0.0875 0.868289649445256 0.0705 0.00706208326440949
"11476" "LUC7L3" 8 -1.4168 -0.3752 0.503637918913919 -0.1619 0.868289649445256 -0.5371 0.0974480757999023
"11477" "MED25" 8 -0.5768 -0.6157 0.696736098510072 -0.0331 0.868289649445256 -0.6488 0.041429897070025
"11478" "PPP1R32" 8 -0.294 0.1953 0.657068390962343 -0.0021 0.868289649445256 0.1932 0.0502670667404829
"11479" "KIAA1755" 8 0.085 -0.5512 0.390595509717931 0.0832 0.868289649445256 -0.468 0.151270799804731
"11480" "NUCKS1" 9 -0.0898 0.325 0.945899983740421 0.1114 0.868289649445256 0.4364 0.00745102773365887
"11481" "CNDP2" 8 -0.0691 -0.0798 0.735327868055097 0.1218 0.868289649445256 0.042 0.0338852668324478
"11482" "NAGA" 8 -0.4995 -0.0064 0.897630582292416 0.1441 0.868289649445256 0.1377 0.0115965136191911
"11483" "CTSE" 8 -0.0922 0.1274 0.702537297152083 0.1499 0.868289649445256 0.2773 0.0402320566685051
"11484" "NIPAL4" 8 -0.3553 0.2169 0.957828568610793 0.1536 0.868289649445256 0.3705 0.0065798512630332
"11485" "KLK3" 8 -0.1912 -0.028 0.897630582292416 0.1665 0.868289649445256 0.1385 0.0115965136191911
"11486" "NDN" 8 -0.0698 0.1795 0.632076030976415 0.1785 0.868289649445256 0.358 0.0564527184696152
"11487" "SFT2D3" 8 -0.1178 0.1422 0.767915521909151 0.1805 0.868289649445256 0.3227 0.0282511926322561
"11488" "CYP7A1" 8 -0.2666 0.0981 0.995045998861279 0.1844 0.868289649445256 0.2825 0.00423324059171739
"11489" "PPM1D" 8 -0.7092 -0.1551 0.239684215981919 0.2716 0.868289649445256 0.1165 0.271819784544186
"11490" "LY6G5C" 9 -0.7444 0.3704 0.573178980828002 0.2821 0.868289649445256 0.6525 0.0731618712123188
"11491" "HMOX2" 8 -0.4421 -0.0837 0.887450198237814 0.2881 0.868289649445256 0.2044 0.0126027838088795
"11492" "TRIM65" 9 -0.5193 0.4666 0.36376774193116 0.2951 0.868289649445256 0.7617 0.167574163461582
"11493" "GTPBP4" 8 -1.5683 0.7156 0.511751179025576 0.4542 0.868289649445256 1.1698 0.0943229016724057
"11494" "MTA1" 9 -0.6333 -0.2923 0.302681457732595 0.4827 0.868289649445256 0.1904 0.211820161306394
"11495" "MYOZ1" 8 -1.253 0.0747 0.999822631512899 0.5938 0.868289649445256 0.6685 0.00397176464916076
"11496" "VPS39" 10 -0.3897 0.0266 0.946572977474464 -0.0589 0.868289649445256 -0.0323 0.00740030156606269
"11497" "TMEM38A" 10 -0.2677 -0.1818 0.677275291967867 -0.0123 0.868289649445256 -0.1941 0.0456212282985079
"11498" "GP1BB" 10 -0.2824 -0.2631 0.246468746033745 0.0332 0.868289649445256 -0.2299 0.264440687074793
"11499" "CA1" 10 0.0015 0.0715 0.951126073422791 0.2109 0.868289649445256 0.2824 0.00706208326440949
"11500" "IQCF2" 10 -0.7519 -0.2217 0.21559770087892 0.2271 0.890323078831716 0.00539999999999999 0.293478472630686
"11501" "CANT1" 10 -1.3515 0.361 0.626013998943095 -0.4802 0.868512266567608 -0.1192 0.0579878437633644
"11502" "SPINK8" 9 -0.0125 -0.0865 0.752583268539501 -0.1534 0.868512266567608 -0.2399 0.0307884289280122
"11503" "NES" 9 -0.7609 -0.7752 0.588834246078784 -0.1221 0.868512266567608 -0.8973 0.0683626341865113
"11504" "RAP1B" 9 0.1503 -0.097 0.738677065578612 -0.1151 0.868512266567608 -0.2121 0.0332419332566142
"11505" "ICAM3" 10 -0.9861 0.2418 0.789991855521737 -0.1057 0.868512266567608 0.1361 0.0247601571894086
"11506" "CLEC4A" 9 0.3331 0.1258 0.981949321662093 -0.0819 0.868512266567608 0.0439 0.00498066186106646
"11507" "CSGALNACT2" 9 0.1393 -0.0966 0.755696536077299 0.0023 0.868512266567608 -0.0943 0.0302553461877971
"11508" "ZNF337" 9 -0.1299 -0.0127 0.550798205115624 0.0079 0.868512266567608 -0.0048 0.0803416235725229
"11509" "LAPTM5" 10 0.1057 -0.5613 0.837122915935736 0.032 0.868512266567608 -0.5293 0.0182697265121399
"11510" "FASTKD1" 9 0.0329 -0.1601 0.896361303617763 0.0826 0.868512266567608 -0.0775 0.0116970927570567
"11511" "PATE4" 9 0.2125 0.1476 0.531123188533274 0.1143 0.868512266567608 0.2619 0.0871400788001113
"11512" "KMT2A" 9 -1.142 0.141 0.785485548913578 0.1595 0.868512266567608 0.3005 0.0254437030322668
"11513" "RAB43" 9 -0.787 0.2558 0.324170590244768 0.1927 0.868512266567608 0.4485 0.194910996662429
"11514" "AZGP1" 10 0.0798 -0.4515 0.692073325738465 -0.2661 0.868512266567608 -0.7176 0.0423720625281498
"11515" "PI4K2A" 10 -0.2283 -0.1223 0.67352952641777 -0.25 0.868512266567608 -0.3723 0.0464204876874375
"11516" "CCKAR" 10 0.0706 -0.0551 0.998665420346834 -0.0505 0.868512266567608 -0.1056 0.0040204171005362
"11517" "ALDH6A1" 10 -0.7067 0.0426 0.949844721422785 0.0073 0.868512266567608 0.0499 0.00713841638367986
"11518" "NUDT19" 10 -0.2624 0.1111 0.596807361364386 0.0415 0.868512266567608 0.1526 0.0660321221735669
"11519" "CALB2" 10 -0.1508 0.0155 0.568498516284684 0.0466 0.868512266567608 0.0621 0.0745843830086351
"11520" "LRRC48" 8 -0.8782 -0.2074 0.538467302545261 -0.2255 0.868512266567608 -0.4329 0.0845515272483218
"11521" "SPATA31A7" 4 0.2717 -0.7421 0.422603137596614 0.0205 0.869162684197167 -0.7216 0.133600480297148
"11522" "KAT6B" 7 -0.1595 -0.1806 0.625041000694398 0.0542 0.869587691381655 -0.1264 0.0580401457607234
"11523" "ADD1" 9 -0.4353 -0.1417 0.915322145528662 -0.2053 0.870396781026877 -0.347 0.009763219607018
"11524" "ZNF607" 9 0.3989 0.0508 0.700116984279938 -0.0823 0.870396781026877 -0.0315 0.0403797287362661
"11525" "IRX4" 9 0.0571 0.0549 0.897946706465437 0.0424 0.870396781026877 0.0973 0.0113570698497831
"11526" "C1orf95" 9 -0.1813 0.1314 0.674194322867255 0.2909 0.870396781026877 0.4223 0.0459432967435514
"11527" "CXorf40B" 9 0.1564 -0.2755 0.552180073002578 -0.1242 0.870396781026877 -0.3997 0.0794818349035903
"11528" "PITRM1" 8 -1.181 -0.6321 0.554581320546085 -0.214 0.870878439083115 -0.8461 0.0785850854175104
"11529" "KIAA1586" 10 0.0788 -0.4379 0.417463779429893 -0.1061 0.870878439083115 -0.544 0.135836618215969
"11530" "EFCAB14" 10 0.1038 0.0197 0.781487827298742 -0.059 0.870878439083115 -0.0393 0.0257304974408852
"11531" "ZNF268" 10 -0.1227 -0.303 0.441427763321109 0.006 0.870878439083115 -0.297 0.123815350889518
"11532" "PPCDC" 10 -1.5802 -0.149 0.398648965836509 0.5969 0.870878439083115 0.4479 0.14602187330167
"11533" "UCP1" 8 -0.0755 0.2685 0.998665420346834 -0.0294 0.871288401299355 0.2391 0.00384944999497131
"11534" "PIGF" 10 -0.1092 0.494 0.12751889628043 0.2274 0.824022982831758 0.7214 0.466195715089882
"11535" "RPL29" 7 -1.9067 0.2844 0.415749587941862 1.0432 0.871496124065511 1.3276 0.136581107065188
"11536" "IKZF5" 9 -0.0126 0.0945 0.730411650987344 -0.0183 0.871496124065511 0.0762 0.0342927055208802
"11537" "MIOX" 10 -0.5896 0.0121 0.825913270670119 0.0417 0.871496124065511 0.0538 0.0193374133143526
"11538" "PIK3C2B" 10 -0.276 0.0314 0.998665420346834 0.0528 0.871496124065511 0.0842 0.0038368159702215
"11539" "DLG3" 9 0.2021 -0.2981 0.528326160070095 0.16 0.871496124065511 -0.1381 0.0874908789766566
"11540" "PGBD3" 9 -0.1728 -0.2477 0.959582997304977 0.1601 0.871496124065511 -0.0876 0.00621174780339591
"11541" "TMEM233" 9 -0.2372 0.5402 0.398648965836509 0.183 0.871496124065511 0.7232 0.145863604678361
"11542" "C12orf42" 9 0.0952 0.0707 0.973681726661652 0.2363 0.871496124065511 0.307 0.00528445696022663
"11543" "TERF2IP" 9 -0.6282 0.3403 0.816153846262831 0.5261 0.871496124065511 0.8664 0.0206321085273992
"11544" "ZNF503" 9 -0.0801 -0.1684 0.816156375903691 -0.0303 0.871496124065511 -0.1987 0.0206317664644986
"11545" "DCAF15" 9 -0.8945 0.1693 0.816156375903691 -0.0126 0.871496124065511 0.1567 0.0206317664644986
"11546" "AQR" 9 -2.9036 0.6076 0.646450104416198 -0.0021 0.871496124065511 0.6055 0.0522491272789533
"11547" "PTGER1" 9 -0.1021 0.0798 0.947362604598524 0.0399 0.871496124065511 0.1197 0.00708153089122318
"11548" "PEX6" 7 -0.4887 0.0293 0.866801591178476 0.1212 0.871496124065511 0.1505 0.014438976245172
"11549" "TEPP" 8 0.1944 0.1045 0.943397146971213 -0.1975 0.871496124065511 -0.093 0.00737714916549145
"11550" "AGBL4" 8 -0.3438 -0.2583 0.743842176211651 -0.1779 0.871496124065511 -0.4362 0.031865054443638
"11551" "MEA1" 9 -0.8342 0.5513 0.102643109922065 0.2274 0.241488811940095 0.7787 0.933912922052298
"11552" "SAPCD1" 8 -0.3594 0.2505 0.991168007493115 0.1185 0.871496124065511 0.369 0.00424537155249937
"11553" "UBE4A" 8 0.086 0.2767 0.919088338231457 0.1216 0.871496124065511 0.3983 0.00933561352951562
"11554" "C1orf131" 8 -0.1612 -0.3018 0.68779609333355 0.2296 0.871496124065511 -0.0722 0.042778563196626
"11555" "CCRN4L" 7 -0.0211 -0.0844 0.755696536077299 0.1179 0.871496124065511 0.0335 0.0298152519336179
"11556" "EPS8L3" 8 -0.8645 -1.213 0.36376774193116 0.4535 0.871496124065511 -0.7595 0.16671768562161
"11557" "CCT6B" 10 0.2303 -0.1165 0.981239867503212 -0.2286 0.871496124065511 -0.3451 0.00482040311685778
"11558" "ZNF256" 10 -0.0409 0.0509 0.907544367551984 -0.0828 0.871496124065511 -0.0319 0.0103556385684869
"11559" "CCNB3" 10 0.2931 -0.1683 0.626013998943095 -0.0764 0.871496124065511 -0.2447 0.0574248555407288
"11560" "DEF6" 9 -0.7726 -1.6055 0.148602455968384 0.2295 0.92466866429469 -1.376 0.387072574633491
"11561" "KLHL9" 10 0.6701 0.3224 0.54971317850815 -0.0592 0.871496124065511 0.2632 0.0800730648544342
"11562" "GFPT2" 10 0.3607 0.0732 0.976775737346022 -0.0217 0.871496124065511 0.0515 0.00509172501466905
"11563" "PRRC1" 10 -0.2334 -0.279 0.712022769032406 0.0767 0.871496124065511 -0.2023 0.0378045196934313
"11564" "MMP13" 10 -0.4696 -0.1431 0.354379632458081 0.082 0.871496124065511 -0.0611 0.172820424253705
"11565" "SELPLG" 10 0.216 -0.6874 0.343579621859556 0.1157 0.871496124065511 -0.5717 0.18012520842418
"11566" "TTF1" 10 -1.1548 -0.1114 0.710134028681319 0.1388 0.871496124065511 0.0274 0.0381778647013998
"11567" "BBX" 10 -0.2845 -0.002 0.994524119085927 0.1572 0.871496124065511 0.1552 0.00405977100683407
"11568" "C9orf171" 10 -0.5074 0.1653 0.795944282344641 0.3403 0.871496124065511 0.5056 0.0234743183727515
"11569" "POLR2A" 10 -1.766 -0.8226 0.214394723801357 0.2316 0.652140921672358 -0.591 0.382063815367018
"11570" "ZNF419" 9 0.2762 -0.141 0.781441662549157 0.0217 0.87191402827529 -0.1193 0.0255943506467093
"11571" "ADAMTS17" 9 -0.1029 -0.4719 0.49885839858329 0.1009 0.87191402827529 -0.371 0.0985056688197444
"11572" "EEF2K" 9 -0.0381 -0.3698 0.699603775151426 -0.0886 0.87191402827529 -0.4584 0.0402347691692555
"11573" "CERS4" 9 -0.6081 -0.0276 0.943873023263866 -0.0247 0.87191402827529 -0.0523 0.00730733970863928
"11574" "P2RX2" 9 -1.0062 -0.3735 0.591078512412798 0.0535 0.87191402827529 -0.32 0.067022636474723
"11575" "UCHL3" 9 -0.1248 -0.1334 0.421870733918259 0.2918 0.87191402827529 0.1584 0.133290714283674
"11576" "AGRP" 9 -0.6041 0.2043 0.837122915935736 0.356 0.87191402827529 0.5603 0.0178612839651348
"11577" "DCAF16" 9 -0.2963 0.0709 0.892680914231302 0.494 0.87191402827529 0.5649 0.0117149488927999
"11578" "HIST1H4B" 6 -1.5425 -0.3182 0.975202387479505 0.3442 0.872048775569907 0.026 0.00515079955468232
"11579" "TAF8" 10 -0.8425 -0.6679 0.67352952641777 -0.1971 0.872048775569907 -0.865 0.0458060138501357
"11580" "C4orf45" 10 0.548 -0.1713 0.505171148743049 -0.1721 0.872048775569907 -0.3434 0.0960046793626868
"11581" "SLC7A3" 10 0.2815 -0.0018 0.976716480612159 -0.1593 0.872048775569907 -0.1611 0.00505724476810481
"11582" "RABGAP1" 10 -0.1359 -0.3426 0.251562216072671 0.0117 0.872048775569907 -0.3309 0.257934933485908
"11583" "HSPB11" 7 0.2288 0.3115 0.73454808404418 0.1724 0.872048775569907 0.4839 0.0334480155996216
"11584" "KRTAP4-2" 9 0.3378 -0.2139 0.589239299362704 -0.4085 0.873072149106168 -0.6224 0.0673326226076199
"11585" "ZNF432" 10 0.0605 -0.0543 0.826136008915588 0.2346 0.873273064771321 0.1803 0.0190901978635696
"11586" "CROCC" 10 -0.5868 0.0413 0.916697408047454 0.2925 0.873273064771321 0.3338 0.00938045494494094
"11587" "ACOT6" 10 0.0929 -0.3887 0.276214339142888 0.2091 0.873273064771321 -0.1796 0.23341431540071
"11588" "TMEM63A" 9 -0.4261 -0.2613 0.662655151727188 -0.0728 0.873273064771321 -0.3341 0.0480699258091697
"11589" "LDLRAD1" 9 -0.0291 0.0737 0.790971523224787 0.0398 0.873273064771321 0.1135 0.0239684258569495
"11590" "ZSWIM3" 9 0.1195 -0.3763 0.646450104416198 0.1339 0.873273064771321 -0.2424 0.0519269674178661
"11591" "GSK3B" 9 -0.5703 0.0737 0.806796987700853 0.2426 0.873273064771321 0.3163 0.0216907188560975
"11592" "ZNF629" 9 -0.8987 -0.1133 0.698423664117639 0.3571 0.873273064771321 0.2438 0.0402535594192691
"11593" "LINGO3" 9 -0.5508 -0.2656 0.434227733376976 0.3912 0.873273064771321 0.1256 0.126733806261107
"11594" "LYRM1" 9 -0.0608 0.0275 0.984886987414205 0.4412 0.873273064771321 0.4687 0.00448807675948462
"11595" "CASP2" 8 0.0487 0.3961 0.503637918913919 0.1361 0.873939079373386 0.5322 0.096175792405144
"11596" "SLITRK4" 8 0.4149 0.2189 0.811485516947808 0.1512 0.873939079373386 0.3701 0.0209572927071872
"11597" "TECRL" 8 0.3635 0.0332 0.428782287258733 0.2061 0.873939079373386 0.2393 0.129276839678541
"11598" "SUPV3L1" 9 -2.0174 -0.4425 0.163877415163149 0.2353 0.756641098413379 -0.2072 0.416983600840517
"11599" "SLC25A23" 10 0.067 -0.2273 0.811106335714798 -0.3611 0.874075888475949 -0.5884 0.0209918302030262
"11600" "KLHDC1" 10 0.1072 -0.4143 0.511378252234366 -0.0305 0.874075888475949 -0.4448 0.0931751437122583
"11601" "FOXL2" 8 -0.2287 -0.506 0.333512491020249 -0.2973 0.874746619468283 -0.8033 0.186331674589483
"11602" "INSM1" 10 -0.1078 -0.0165 0.975202387479505 -0.0698 0.874746619468283 -0.0863 0.00496529221113066
"11603" "CD164" 8 -0.5947 -0.2519 0.923454491560456 0.1082 0.874746619468283 -0.1437 0.00867863564113863
"11604" "SRSF9" 8 -0.1602 -0.2565 0.464706801223924 0.1398 0.874746619468283 -0.1167 0.112146328365519
"11605" "PNPLA8" 8 0.0409 -0.2132 0.535350261070957 0.1591 0.874746619468283 -0.0541 0.084299041234015
"11606" "PM20D2" 8 -0.3577 0.1343 0.748189936980257 0.2079 0.874746619468283 0.3422 0.0306204516128316
"11607" "ZFP62" 8 -0.2751 0.129 0.915322145528662 0.309 0.874746619468283 0.438 0.00936586865551041
"11608" "ABHD4" 10 0.2422 -0.0588 0.880561641717101 -0.2179 0.874746619468283 -0.2767 0.0126372436712796
"11609" "BATF3" 10 0.2085 -0.0955 0.763181461746431 -0.2124 0.874746619468283 -0.3079 0.0280979187299985
"11610" "NLGN1" 10 0.0281 -0.2636 0.646788629496981 -0.0933 0.874746619468283 -0.3569 0.0515783296338902
"11611" "GSPT2" 10 0.1345 -0.0057 0.79378294957126 -0.0245 0.874746619468283 -0.0302 0.0233576932498733
"11612" "FGF18" 10 0.0239 -0.2963 0.448744980790857 0.0201 0.874746619468283 -0.2762 0.11940987685014
"11613" "C10orf90" 10 0.0278 -0.2581 0.328010979370905 0.083 0.874746619468283 -0.1751 0.190330812608271
"11614" "GALR1" 7 -0.4205 0.0869 0.998270132909226 0.2077 0.874746619468283 0.2946 0.00366247864251268
"11615" "EFR3A" 10 -0.6332 -0.2034 0.546106912305241 -0.5701 0.875309633451705 -0.7735 0.0804813358149026
"11616" "SEC11A" 10 0.4214 0.1754 0.988707087109753 -0.2247 0.875309633451705 -0.0493 0.00414166126932388
"11617" "ARL13A" 10 0.2986 0.0632 0.9267666017252 -0.1724 0.875309633451705 -0.1092 0.00835860485292651
"11618" "ZCCHC17" 10 0.5413 -0.2976 0.679332318288869 -0.1662 0.875309633451705 -0.4638 0.0439631642077465
"11619" "PREX1" 10 0.2002 -0.3447 0.364214775520287 -0.1273 0.875309633451705 -0.472 0.165420233277303
"11620" "SEMA3C" 10 0.0693 -0.0086 0.614540657092638 -0.0549 0.875309633451705 -0.0635 0.0597571678297319
"11621" "TMEM87B" 10 -0.2838 0.1423 0.672721528608032 0.0991 0.875309633451705 0.2414 0.0454246931385306
"11622" "PARP1" 10 -0.1732 -0.1296 0.596807361364386 0.1622 0.875309633451705 0.0326 0.0646943279809822
"11623" "TLX3" 8 0.3919 -0.2528 0.869633044152594 -0.1885 0.875309633451705 -0.4413 0.0137210961894831
"11624" "UBE2U" 9 0.6053 -0.2611 0.276061311529286 -0.3314 0.875309633451705 -0.5925 0.232961770625634
"11625" "GHSR" 9 -0.0487 -0.5215 0.635396916819973 -0.2785 0.875309633451705 -0.8 0.0543030205364744
"11626" "SULT2B1" 9 -0.29 -0.4871 0.671359787523096 -0.2416 0.875309633451705 -0.7287 0.0457297611308328
"11627" "RGCC" 9 0.145 -0.1674 0.926223115921366 -0.134 0.875309633451705 -0.3014 0.00840273643220431
"11628" "MAP4K1" 9 -0.3919 -0.3055 0.449912519567661 -0.0856 0.875309633451705 -0.3911 0.118730133461476
"11629" "SSTR4" 9 0.2059 -0.0931 0.973673181993452 -0.0265 0.875309633451705 -0.1196 0.00502057480029795
"11630" "SEC24D" 9 0.0567 -0.2656 0.398648965836509 -0.0072 0.875309633451705 -0.2728 0.144890089688208
"11631" "SYCE2" 9 -0.1761 -0.1395 0.717510492498635 0.0372 0.875309633451705 -0.1023 0.0361293402805618
"11632" "OTUB1" 9 -0.2428 0.0111 0.950752228906963 0.1222 0.875309633451705 0.1333 0.00653685876317502
"11633" "IL13" 9 -0.0373 -0.0257 0.97792561852656 0.1636 0.875309633451705 0.1379 0.00476279857583245
"11634" "HAL" 9 -0.4345 -0.4435 0.350944080191078 0.2538 0.875309633451705 -0.1897 0.174082926321895
"11635" "TNFRSF10B" 10 0.0284 -0.4428 0.304466680938114 0.2721 0.875309633451705 -0.1707 0.208366880156237
"11636" "UNC93A" 9 -0.1824 -0.35 0.347860026806211 0.3157 0.875309633451705 -0.0343 0.176161679325732
"11637" "RMI2" 9 -0.3906 -0.1601 0.916697408047454 0.3667 0.875309633451705 0.2066 0.00919713142423358
"11638" "GPR18" 10 -0.0289 0.1169 0.917152597384812 0.237 0.876010829347823 0.3539 0.0090957280328165
"11639" "MICU1" 10 -0.3844 0.1581 0.951673636035719 0.259 0.876010829347823 0.4171 0.00641809855605122
"11640" "ATG4A" 8 0.2708 -0.1914 0.583274508914697 -0.0128 0.876010829347823 -0.2042 0.0685178577441894
"11641" "NOC4L" 8 -1.6711 -0.5329 0.685866807759673 0.1014 0.876010829347823 -0.4315 0.0424323947296559
"11642" "IRX6" 7 -0.6548 -0.7464 0.540872325356017 -0.3888 0.876010829347823 -1.1352 0.0821155748753625
"11643" "WRAP53" 10 -1.4287 0.0517 0.671359787523096 0.0343 0.876010829347823 0.086 0.0456091107282348
"11644" "CALCOCO2" 10 -0.0129 0.3801 0.594454452905417 0.1199 0.876010829347823 0.5 0.065233624476491
"11645" "TMED7-TICAM2" 10 -0.0839 -0.0044 0.652902213845465 0.1734 0.876010829347823 0.169 0.0498785288594341
"11646" "ZDHHC1" 10 -0.2928 -0.2248 0.488400504285232 0.1923 0.876010829347823 -0.0325 0.10177837214386
"11647" "KRTDAP" 10 -0.3922 0.0463 0.735327868055097 0.2043 0.876010829347823 0.2506 0.0327026168844148
"11648" "ADAR" 10 -0.3865 -0.1723 0.917855190439269 0.2244 0.876010829347823 0.0521 0.00903609788223461
"11649" "NUP155" 10 -2.2798 -1.3346 0.128265800335864 0.2354 0.452496836502628 -1.0992 0.651193715069129
"11650" "FAHD2A" 10 0.5348 -0.1047 0.955345543564913 -0.1911 0.876010829347823 -0.2958 0.00616299992312025
"11651" "COPS6" 10 -1.7137 -0.3456 0.614540657092638 -0.0884 0.876010829347823 -0.434 0.0596241173212187
"11652" "HBP1" 10 0.2547 -0.1442 0.866801591178476 -0.0273 0.876010829347823 -0.1715 0.0139509737299228
"11653" "SETD1A" 10 -0.8372 -0.6781 0.415749587941862 0.0025 0.876010829347823 -0.6756 0.135452057755285
"11654" "SLC10A1" 10 -0.0067 -0.5078 0.255339798087882 0.0122 0.876010829347823 -0.4956 0.252860100017117
"11655" "DNAAF2" 10 -0.7563 -0.1257 0.571987551856822 0.0916 0.876010829347823 -0.0341 0.0719565194522269
"11656" "C6orf211" 10 -0.2512 0.304 0.679332318288869 0.0994 0.876010829347823 0.4034 0.0438442783995476
"11657" "AHRR" 10 -0.2994 0.3014 0.520619842023157 0.2857 0.876010829347823 0.5871 0.0893043396879532
"11658" "DCT" 10 -0.0862 0.1743 0.921182475710985 0.321 0.876010829347823 0.4953 0.00875665000323584
"11659" "SPOPL" 9 0.4659 -0.1901 0.589239299362704 0.0058 0.876010829347823 -0.1843 0.0667508279155467
"11660" "ADCY1" 9 -0.319 0.2773 0.69386892129368 0.1585 0.876010829347823 0.4358 0.0407450449637728
"11661" "SSR2" 9 -0.143 -0.0283 0.955147282398575 0.1823 0.876010829347823 0.154 0.00617663062526154
"11662" "OGG1" 7 -0.1196 -0.1126 0.596807361364386 0.0515 0.876010829347823 -0.0611 0.0645574646890703
"11663" "BPIFB2" 8 -0.2782 0.4139 0.42769135802758 0.233 0.876010829347823 0.6469 0.129315501388761
"11664" "UNK" 7 -0.907 0.169 0.474722393831099 0.2384 0.876010829347823 0.4074 0.107493551683883
"11665" "KLK12" 10 -0.6951 0.0715 0.81825130717326 0.1109 0.876334930546228 0.1824 0.0197457432182816
"11666" "BCL2L12" 7 -1.3015 -0.1624 0.558512194444103 0.4303 0.876863721402167 0.2679 0.0760541891984994
"11667" "CD48" 10 -0.2445 -0.2582 0.543192673200601 0.0781 0.877184850128287 -0.1801 0.0810742102116792
"11668" "XAGE2B" 10 0.2811 0.1112 0.867615661091313 0.151 0.877184850128287 0.2622 0.0137380865233196
"11669" "PAEP" 10 -0.0907 -0.3244 0.503406060068788 0.1701 0.877184850128287 -0.1543 0.0955409441905676
"11670" "TRAPPC6B" 10 0.0881 0.073 0.742040206907258 0.2808 0.877190523072366 0.3538 0.0313300439625034
"11671" "PAQR7" 9 -0.6663 -0.3041 0.67352952641777 0.2871 0.877190523072366 -0.017 0.0449224694885263
"11672" "MATK" 9 -0.7632 -0.4901 0.288419352982196 -0.3464 0.877190523072366 -0.8365 0.221333121219309
"11673" "DYRK2" 10 -0.0799 -0.4553 0.235688136094482 -0.2037 0.877190523072366 -0.659 0.273575812501165
"11674" "MIS18A" 9 -0.8558 0.3226 0.964365086410271 -0.1137 0.877190523072366 0.2089 0.00547600225823168
"11675" "TMEM100" 10 0.0073 0.075 0.999468175379332 -0.0489 0.877190523072366 0.0261 0.00345834815099647
"11676" "NRF1" 9 -1.2216 -0.0327 0.881598085435784 -0.0334 0.877190523072366 -0.0661 0.0122828511530715
"11677" "ZBTB7B" 9 -1.3177 -0.3835 0.659756876181792 -0.0193 0.877190523072366 -0.4028 0.048055707777198
"11678" "MFSD10" 9 -0.4371 0.2383 0.853869397264036 -0.0114 0.877190523072366 0.2269 0.015258976006473
"11679" "GATA1" 10 -0.1638 -0.0775 0.572311125470431 0.028 0.877190523072366 -0.0495 0.0716175991367882
"11680" "MOV10L1" 10 -0.0063 -0.0987 0.260564015148678 0.0635 0.877190523072366 -0.0352 0.24725190535555
"11681" "PBOV1" 10 0.2609 -0.0777 0.589239299362704 0.0957 0.877190523072366 0.018 0.0665183209483874
"11682" "IL2" 9 -0.1192 0.6173 0.499941733914035 0.1741 0.877190523072366 0.7914 0.0968916600677592
"11683" "FABP2" 6 0.5199 -0.3816 0.636061166305286 -0.2805 0.877193023638227 -0.6621 0.0537909640990999
"11684" "CAAP1" 10 0.1749 -0.1532 0.779319888016558 0.059 0.877193023638227 -0.0942 0.0251961099009131
"11685" "IL3RA" 10 0.0539 -0.0144 0.946572977474464 0.0709 0.877193023638227 0.0565 0.00668968698208258
"11686" "PAIP1" 10 -0.0278 0.2358 0.701427685983397 0.1055 0.877193023638227 0.3413 0.0390008346502146
"11687" "GLYATL1" 10 0.3561 0.2616 0.40321171031692 0.1363 0.877193023638227 0.3979 0.141885946405573
"11688" "ZNF644" 10 -0.0887 0.0045 0.757196816534326 0.1728 0.877193023638227 0.1773 0.0287356585157149
"11689" "CLDN25" 8 0.3383 -0.3331 0.917152597384812 -0.1889 0.877193023638227 -0.522 0.008990826820395
"11690" "TTYH3" 8 -1.0259 -0.5309 0.483012206890638 0.1104 0.877193023638227 -0.4205 0.103727712971941
"11691" "C9orf57" 8 0.6017 0.1876 0.954098390618354 0.1189 0.877193023638227 0.3065 0.00616022285566065
"11692" "RNF6" 10 0.1455 0.3251 0.779319888016558 -0.1219 0.877193023638227 0.2032 0.0251961099009131
"11693" "CCDC78" 10 -0.5731 -0.1343 0.885753524753445 0.0989 0.877193023638227 -0.0354 0.0118680348350039
"11694" "NPW" 10 -0.1366 -0.5273 0.434227733376976 0.1353 0.877193023638227 -0.392 0.125777342923115
"11695" "MTA2" 10 -0.4309 -0.3217 0.576280314994943 -0.6049 0.877193023638227 -0.9266 0.0703961813666982
"11696" "FSHR" 10 0.445 0.1548 0.635396916819973 -0.0939 0.877193023638227 0.0609 0.0539582681374245
"11697" "KIF5B" 10 -0.4646 -0.5461 0.435391025971327 0.3613 0.877193023638227 -0.1848 0.125207071228856
"11698" "USP38" 10 -0.3697 0.5454 0.449912519567661 0.3816 0.877193023638227 0.927 0.11828012949569
"11699" "PTPN11" 9 -0.1858 -0.2637 0.954098390618354 -0.1476 0.877193023638227 -0.4113 0.00616022285566065
"11700" "TSPAN32" 10 -0.3396 -0.4733 0.202493517910623 0.2356 0.898262103860931 -0.2377 0.308124379290315
"11701" "RIOK3" 9 -0.1682 -0.1631 0.568498516284684 -0.0801 0.877193023638227 -0.2432 0.0728047594613237
"11702" "GPHN" 9 -0.0504 0.4303 0.542542212422777 -0.0646 0.877193023638227 0.3657 0.0812941232971677
"11703" "ALG6" 10 0.0083 -0.0148 0.98454135035308 -0.0481 0.877193023638227 -0.0629 0.00425605539580437
"11704" "MEF2C" 9 -0.158 0.0976 0.844965355666991 -0.0475 0.877193023638227 0.0501 0.0162936990938489
"11705" "ORAI2" 9 -0.0667 -0.0514 0.989180623331431 -0.043 0.877193023638227 -0.0944 0.00399866737518345
"11706" "CCDC138" 10 -0.0059 -0.0757 0.992198624864858 -0.0275 0.877193023638227 -0.1032 0.00383580175375034
"11707" "DSG2" 9 0.1337 0.2181 0.691227555878983 -0.0238 0.877193023638227 0.1943 0.0411015070924317
"11708" "TMEM39A" 9 -0.3373 0.2624 0.565691773613175 0.0713 0.877193023638227 0.3337 0.0736885395494069
"11709" "DLX4" 9 -0.0933 0.007 0.976716480612159 0.139 0.877193023638227 0.146 0.00470962235171954
"11710" "NR4A1" 9 0.0584 -0.0806 0.915322145528662 0.1403 0.877193023638227 0.0597 0.00914641411519771
"11711" "HMGB1" 9 -1.2841 0.1471 0.75519837396513 0.1572 0.877193023638227 0.3043 0.0290696742659994
"11712" "ITK" 9 -0.2003 0.1197 0.517255843680867 0.1847 0.877193023638227 0.3044 0.0902867421535841
"11713" "C11orf48" 9 -0.4101 -0.6497 0.650079954911241 0.2429 0.877193023638227 -0.4068 0.0503437463061337
"11714" "CDH24" 9 -1.1828 -0.6567 0.257978830221076 0.3016 0.877193023638227 -0.3551 0.249836065114153
"11715" "SERINC4" 9 -0.9029 0.4269 0.738677065578612 0.3683 0.877193023638227 0.7952 0.0319244885957676
"11716" "XDH" 9 -0.7563 0.4745 0.821470883361527 0.7486 0.877193023638227 1.2231 0.0192169530853481
"11717" "NOXO1" 9 -1.4048 0.6327 0.896361303617763 0.9897 0.877193023638227 1.6224 0.0108459963500141
"11718" "TEC" 10 -0.0364 -0.2845 0.62806326083377 -0.2682 0.878399078362779 -0.5527 0.0556070515798331
"11719" "TRPV6" 10 -0.298 -0.4809 0.506556670923924 0.0679 0.878399078362779 -0.413 0.094055905262147
"11720" "MS4A6E" 9 0.1144 0.1353 0.594454452905417 -0.3457 0.878553972016882 -0.2104 0.0647371862131235
"11721" "PTCHD1" 9 -0.0207 -0.3422 0.709350792220789 -0.3058 0.878553972016882 -0.648 0.0372022336372157
"11722" "HEATR4" 9 0.0669 -0.2495 0.887450198237814 -0.1017 0.878553972016882 -0.3512 0.0115665700884859
"11723" "RFX2" 9 -0.2364 0.1594 0.748189936980257 -0.0461 0.878553972016882 0.1133 0.0300609372720801
"11724" "STMN2" 9 0.2731 -0.2526 0.575997823718058 0.0511 0.878553972016882 -0.2015 0.0702095848669351
"11725" "TC2N" 9 0.4374 -0.0275 0.98544192005695 0.0667 0.878553972016882 0.0392 0.00412020301478552
"11726" "DPT" 9 0.1435 -0.0197 0.714249775106937 0.0954 0.878553972016882 0.0757 0.0362473258263338
"11727" "AGPAT5" 9 -0.498 0.1374 0.880571027928255 0.1519 0.878553972016882 0.2893 0.0122484628796272
"11728" "TAAR6" 9 0.0866 -0.1427 0.882633354460701 0.1832 0.878553972016882 0.0405 0.0120417186184367
"11729" "RDH10" 9 -0.4029 -0.5648 0.243371352711401 -0.1408 0.878553972016882 -0.7056 0.264676413188315
"11730" "KDM4A" 10 -0.1602 -0.6007 0.356598752654658 -0.2925 0.878553972016882 -0.8932 0.169472938197539
"11731" "PGBD4" 10 0.0157 0.3452 0.563427099432282 -0.1907 0.878553972016882 0.1545 0.0741293816117756
"11732" "CYP3A4" 10 0.5475 0.1534 0.892680914231302 -0.1333 0.878553972016882 0.0201 0.0110627715608662
"11733" "APPL2" 8 -0.1464 -0.946 0.0689588238872207 0.2365 0.571806328502341 -0.7095 0.777492343472899
"11734" "BHLHE40" 10 0.0364 -0.224 0.323190131103301 -0.0073 0.878553972016882 -0.2313 0.19285868818096
"11735" "PERP" 10 -0.2997 0.526 0.694699122361553 0.1505 0.878553972016882 0.6765 0.0401556111001994
"11736" "TMCO5A" 10 -0.325 0.2859 0.535727834986629 0.1784 0.878553972016882 0.4643 0.0833550826447999
"11737" "CXCL5" 10 0.3158 0.0177 0.755696536077299 0.2283 0.878553972016882 0.246 0.0287902866606952
"11738" "DLG2" 10 -0.7299 0.2184 0.781487827298742 0.4577 0.878553972016882 0.6761 0.0246802838393799
"11739" "GLE1" 10 -1.7179 0.2314 0.563427099432282 0.6299 0.878553972016882 0.8613 0.0741293816117756
"11740" "ARL8B" 8 -0.2355 -0.1853 0.917152597384812 0.088 0.879232105590232 -0.0973 0.00881147114490151
"11741" "DEFB110" 6 0.4447 0.3805 0.506516417184054 -0.0214 0.879232105590232 0.3591 0.0938871997611268
"11742" "BLOC1S1" 9 -0.3678 -0.7525 0.163877415163149 0.239 0.987547819953 -0.5135 0.340493971612433
"11743" "LYRM2" 6 -0.7441 0.7402 0.483527649323434 0.5871 0.879232105590232 1.3273 0.10304856513984
"11744" "GOLGA6L10" 6 -1.2178 0.2333 0.955333504435373 0.7634 0.879232105590232 0.9967 0.00592498858789986
"11745" "C2orf50" 8 -0.4877 -0.9103 0.483527649323434 0.0849 0.879232105590232 -0.8254 0.10304856513984
"11746" "SLITRK2" 8 0.1474 0.1522 0.944550925282244 0.1311 0.879232105590232 0.2833 0.0066772051726202
"11747" "BFSP2" 8 -0.2994 -0.3809 0.796050725967852 0.1736 0.879232105590232 -0.2073 0.0224402910522047
"11748" "ZBTB3" 8 -0.4104 0.4642 0.756634955378655 0.2439 0.879232105590232 0.7081 0.0285367489449068
"11749" "CEP350" 10 -0.4037 -0.152 0.626013998943095 -0.0638 0.879232105590232 -0.2158 0.0559833240603356
"11750" "TMEM237" 10 0.0583 -0.1667 0.899945087475952 0.0221 0.879232105590232 -0.1446 0.010320283757503
"11751" "ASB17" 10 0.3877 -0.0326 0.820483640760842 0.1069 0.879232105590232 0.0743 0.0190971278484575
"11752" "PKD2L2" 10 0.067 0.1154 0.943397146971213 0.1396 0.879232105590232 0.255 0.00676059035862125
"11753" "SERPINB5" 10 -0.2352 -0.0273 0.995232382577687 -0.2524 0.879366067919335 -0.2797 0.00354825295815844
"11754" "NAT1" 9 0.2808 0.0075 0.831899138912267 -0.2453 0.879366067919335 -0.2378 0.0176278566686965
"11755" "AVP" 9 0.3033 -0.7111 0.311098488324767 -0.0732 0.879366067919335 -0.7843 0.201922731753349
"11756" "VILL" 9 -0.7222 0.337 0.767989780625712 0.4859 0.879366067919335 0.8229 0.0266694030313113
"11757" "MCCC1" 9 0.0355 -0.6161 0.476480726412165 -0.2587 0.879366067919335 -0.8748 0.105970754224963
"11758" "MEPCE" 9 -1.8383 0.5266 0.501849555227858 -0.0902 0.879366067919335 0.4364 0.095660747128742
"11759" "ARHGEF25" 10 -0.3752 0.0015 0.771993303924697 0.2319 0.88035814198166 0.2334 0.0258993455508611
"11760" "COPB2" 7 -1.8298 0.4567 0.221472742121947 0.7621 0.880960053557732 1.2188 0.289074961123233
"11761" "FEM1C" 9 0.1242 -0.024 0.779319888016558 0.0267 0.880960053557732 0.0027 0.0246853911810157
"11762" "ZNF540" 9 0.3268 0.1828 0.755696536077299 0.0293 0.880960053557732 0.2121 0.0284459684072305
"11763" "DNMBP" 9 -1.0946 0.2741 0.673895837198554 0.636 0.880960053557732 0.9101 0.0442011126471128
"11764" "TMA16" 10 -0.1536 0.4326 0.125872260658013 0.2421 0.790235007797589 0.6747 0.482759677577201
"11765" "C5orf24" 10 -0.0118 0.0723 0.712799457691658 -0.1142 0.880960053557732 -0.0419 0.0361504190518255
"11766" "SLC6A13" 10 -0.2454 -0.1568 0.736381134121735 -0.0324 0.880960053557732 -0.1892 0.031770578319248
"11767" "PIGS" 10 -0.9546 -0.6875 0.347886782880471 2e-04 0.880960053557732 -0.6873 0.174627488564599
"11768" "OPN1SW" 10 -0.1246 0.0137 0.790583099640011 0.0192 0.880960053557732 0.0329 0.0230060492414181
"11769" "CRIPAK" 10 -0.0109 -0.0775 0.905381273303299 0.0671 0.880960053557732 -0.0104 0.0096714637259334
"11770" "HNF4A" 10 -0.1215 -0.158 0.648815260585626 0.0837 0.880960053557732 -0.0743 0.0499790530128087
"11771" "STARD4" 10 0.0352 -0.4097 0.584016087986442 0.1095 0.880960053557732 -0.3002 0.0673169763769123
"11772" "KIAA1644" 10 -0.0525 0.4391 0.36376774193116 0.1564 0.880960053557732 0.5955 0.164215416458102
"11773" "USP5" 10 -2.4691 -0.5671 0.163877415163149 0.2423 0.868289649445256 -0.3248 0.377013905741719
"11774" "DNAJC16" 7 -0.3931 -0.8418 0.390595509717931 -0.292 0.881701025645901 -1.1338 0.147824241535844
"11775" "DPF2" 7 -0.7144 -0.3499 0.869321181830162 -0.2683 0.881701025645901 -0.6182 0.013083596885196
"11776" "SLC38A5" 10 0.2278 -0.048 0.660487601013113 -0.2182 0.882309209209533 -0.2662 0.0469967208744032
"11777" "COMMD5" 10 -0.8136 0.0848 0.759373042732164 -0.1136 0.882309209209533 -0.0288 0.0276487017976476
"11778" "TDRD6" 7 -0.094 -0.2812 0.961912263741289 -0.0691 0.882474476885962 -0.3503 0.00526259522513095
"11779" "GMPS" 9 -0.8736 -0.4087 0.389836519319785 -0.0744 0.882612618372378 -0.4831 0.148028576449312
"11780" "HOXB4" 8 -0.1672 0.2102 0.756634955378655 -0.0351 0.882612618372378 0.1751 0.0280557849763213
"11781" "PGRMC1" 9 0.2248 -0.2797 0.636964850729218 0.0135 0.882653571856714 -0.2662 0.0525757105847742
"11782" "TCTN1" 9 -0.3875 -0.258 0.629787525582675 0.0621 0.882653571856714 -0.1959 0.0543853039732108
"11783" "DEPDC1B" 9 -0.0567 0.275 0.893149557007709 0.1841 0.882653571856714 0.4591 0.0106267286935224
"11784" "RGL3" 9 -0.558 -0.006 0.998665420346834 0.2175 0.882653571856714 0.2115 0.00319039484772139
"11785" "RNASEK" 7 -0.6951 -0.3122 0.345927736257418 -0.1136 0.882948325652229 -0.4258 0.175426392403373
"11786" "ZNF251" 10 -0.2322 -0.3869 0.650502917421995 -0.1726 0.88305917556917 -0.5595 0.0492058228945531
"11787" "TTC37" 10 -0.4757 -0.5092 0.659756876181792 -0.164 0.88305917556917 -0.6732 0.0470359110695444
"11788" "YY1AP1" 10 0.2313 -0.4963 0.813375783209686 -0.0662 0.88305917556917 -0.5625 0.0195653317439848
"11789" "NOL3" 9 -0.9726 -1.0573 0.163877415163149 0.2511 0.789422627924404 -0.8062 0.404571183690852
"11790" "GZMH" 8 0.1775 -0.1658 0.823575098878311 -0.0049 0.883173057042994 -0.1707 0.0182253149043618
"11791" "TRPV5" 9 -0.1426 -0.1233 0.601975072348215 0.036 0.883173057042994 -0.0873 0.0617158441659486
"11792" "KCND3" 9 -0.8409 -0.1923 0.397479510574782 0.0624 0.883173057042994 -0.1299 0.143554273060625
"11793" "AKIRIN1" 8 -0.4322 0.0357 0.96982060948353 0.0938 0.883173057042994 0.1295 0.00472656840764762
"11794" "EPPIN-WFDC6" 7 0.2209 0.087 0.882757561667067 0.168 0.883173057042994 0.255 0.0115715883763377
"11795" "WLS" 10 -0.4311 0.5481 0.965594475697089 0.3638 0.883173057042994 0.9119 0.00498401964563389
"11796" "ALG1" 9 -1.056 -0.2202 0.544852287015727 -0.1818 0.883173057042994 -0.402 0.0792592691666962
"11797" "ANKMY2" 10 0.2419 -0.3892 0.244631571299025 0.0039 0.883173057042994 -0.3853 0.26193748755792
"11798" "BCL2L2-PABPN1" 9 -0.3581 -0.1936 0.449912519567661 0.014 0.883173057042994 -0.1796 0.116861228972898
"11799" "LAIR2" 9 0.1379 0.0558 0.594284875156048 0.0471 0.883173057042994 0.1029 0.0638911454139406
"11800" "HTR3C" 9 0.0738 -0.1121 0.443092972839651 0.1053 0.883173057042994 -0.0068 0.120058547571135
"11801" "CHDH" 9 -0.3246 -0.0723 0.713507509716982 0.1229 0.883173057042994 0.0506 0.0356687439752784
"11802" "ZSWIM4" 9 -0.6553 -0.1038 0.468574110365914 0.128 0.883173057042994 0.0242 0.108488184371121
"11803" "DMC1" 9 0.035 0.3047 0.779319888016558 0.1331 0.883173057042994 0.4378 0.0243883314692629
"11804" "CSRNP1" 9 -1.2315 0.1461 0.703798180609932 0.1349 0.883173057042994 0.281 0.0375674972912584
"11805" "MORC4" 9 0.2042 0.0962 0.998270132909226 0.1602 0.883173057042994 0.2564 0.00318103657153695
"11806" "KCNJ8" 10 -0.1054 0.0669 0.9267666017252 0.1664 0.883173057042994 0.2333 0.00769848239083103
"11807" "SLC36A3" 9 -0.0458 0.1338 0.609777300620153 0.1693 0.883173057042994 0.3031 0.0595640978396424
"11808" "G6PC3" 9 -0.1455 -0.0119 0.961912263741289 0.1757 0.883173057042994 0.1638 0.00521431263073224
"11809" "CERKL" 9 -0.4209 0.3891 0.590422176340894 0.3523 0.883173057042994 0.7414 0.0650045893137173
"11810" "PAK4" 9 -1.0002 0.1084 0.998665420346834 0.5168 0.883173057042994 0.6252 0.00316182853170593
"11811" "PPIE" 9 -1.3981 0.7003 0.705968665929162 0.5548 0.883173057042994 1.2551 0.0371374871337537
"11812" "CX3CL1" 9 -0.4731 -0.0373 0.899218370736381 0.1845 0.883173057042994 0.1472 0.0100202892153535
"11813" "CHCHD6" 8 -0.4221 -0.1921 0.724846039314654 -0.286 0.883407457723419 -0.4781 0.0334955385897357
"11814" "RBMXL3" 8 0.0453 -0.0804 0.702537297152083 -0.0407 0.883407457723419 -0.1211 0.0377815526527274
"11815" "TUSC1" 8 0.4683 -0.3229 0.735327868055097 0.0721 0.883407457723419 -0.2508 0.0315946132674405
"11816" "KCNK4" 8 -0.4929 -0.1413 0.443323203908658 0.1259 0.883407457723419 -0.0154 0.119893591125299
"11817" "GRTP1" 8 -0.1661 -0.0093 0.676868152344464 0.2755 0.883407457723419 0.2662 0.043137988566754
"11818" "H2AFY2" 8 -0.7193 0.1459 0.550798205115624 0.3138 0.883407457723419 0.4597 0.0772282199816663
"11819" "HOXC4" 8 -0.4406 0.5402 0.388869454874593 0.3148 0.883407457723419 0.855 0.14838371396202
"11820" "LGSN" 10 0.295 -0.2621 0.36376774193116 -0.1909 0.883660129533966 -0.453 0.163508452324349
"11821" "ATP13A3" 10 0.1497 -0.4656 0.262479289506775 -0.176 0.883660129533966 -0.6416 0.243461170960036
"11822" "CYP11B2" 10 0.4832 -0.2668 0.378049606326041 -0.0405 0.883660129533966 -0.3073 0.154689184764001
"11823" "CXCL17" 10 -0.1921 -0.2374 0.483550156721013 0.0155 0.883660129533966 -0.2219 0.102035054687169
"11824" "SEPT14" 10 0.3048 -0.152 0.701592642327051 0.0418 0.883660129533966 -0.1102 0.0379302795127537
"11825" "NEK2" 10 -0.2116 -0.0218 0.733144263312368 0.1353 0.883660129533966 0.1135 0.031947212929149
"11826" "SFRP1" 9 -0.247 -0.4198 0.379038328357241 -0.1857 0.883960414787141 -0.6055 0.154019191536751
"11827" "ATE1" 9 0.1893 -0.1001 0.657068390962343 -0.0716 0.883960414787141 -0.1717 0.0475033902665981
"11828" "PPP1R1A" 9 -0.2638 -0.408 0.797079198701365 0.061 0.883960414787141 -0.347 0.0216855423320656
"11829" "TAS2R4" 9 0.0923 0.0494 0.998665420346834 0.0802 0.883960414787141 0.1296 0.00311879002334564
"11830" "GCKR" 9 -0.2119 -0.0164 0.862922305836563 0.1203 0.883960414787141 0.1039 0.0135272980027989
"11831" "ZFY" 9 0.6355 0.1882 0.648815260585626 0.1306 0.883960414787141 0.3188 0.0494504193997105
"11832" "OARD1" 9 -0.1487 0.0715 0.974668854981169 0.2197 0.883960414787141 0.2912 0.00438987719515093
"11833" "BRINP1" 9 0.2684 -0.4142 0.658233097381132 -0.0052 0.883960414787141 -0.4194 0.0472329066553522
"11834" "MAPK9" 9 0.1609 0.3488 0.749916947010636 0.1528 0.883960414787141 0.5016 0.0289852009916796
"11835" "JMJD4" 7 -0.3885 -0.7797 0.217254933628617 0.2539 0.900846842395443 -0.5258 0.288241405382399
"11836" "CACNA2D4" 9 0.0928 -0.1662 0.724846039314654 -0.1735 0.883960414787141 -0.3397 0.0334117903063868
"11837" "FGL2" 10 0.1426 0.1421 0.881598085435784 -0.2234 0.883960414787141 -0.0813 0.011608248883994
"11838" "EDDM3B" 10 0.4462 -0.1396 0.997485192374435 -0.1475 0.883960414787141 -0.2871 0.00317596106563618
"11839" "ZNRF2" 10 0.1014 0.1954 0.517399839390918 0.0443 0.883960414787141 0.2397 0.0887643952519735
"11840" "CDC20B" 10 -0.7289 0.8377 0.68556948973354 0.6036 0.883960414787141 1.4413 0.0411788714449514
"11841" "PDIA3" 10 -0.3166 -0.0533 0.960792336384452 -0.0485 0.883960414787141 -0.1018 0.00523099852207541
"11842" "HSPA13" 10 0.1432 0.0825 0.784684713013818 -0.0279 0.883960414787141 0.0546 0.0234797065676447
"11843" "TMEM30B" 10 -0.0402 -0.2758 0.646788629496981 0.019 0.883960414787141 -0.2568 0.0499367604407821
"11844" "OSTM1" 7 -0.1085 0.3277 0.91049391932198 0.228 0.884515558111795 0.5557 0.0089113462453862
"11845" "ACTRT1" 7 -0.1286 -0.1291 0.658717007688323 0.0335 0.884706021069816 -0.0956 0.0469923805629309
"11846" "UBXN1" 6 -0.3193 -0.0654 0.341950793862841 0.0435 0.884706021069816 -0.0219 0.177686493170393
"11847" "HAO2" 8 0.0757 -0.0082 0.483012206890638 -0.0093 0.8847319482475 -0.0175 0.102015282044083
"11848" "NXPH2" 8 -0.0949 0.0118 0.581022376295848 -0.0071 0.8847319482475 0.0047 0.0674673341113284
"11849" "LYST" 8 0.0931 -0.3485 0.449912519567661 0.1383 0.8847319482475 -0.2102 0.11649380951679
"11850" "FAM3A" 7 -0.3876 0.1823 0.792800204609721 0.4966 0.8847319482475 0.6789 0.0221959598138716
"11851" "RFX1" 9 0.2071 -0.1475 0.663809968349816 -0.3393 0.8847319482475 -0.4868 0.0458205796534995
"11852" "USP2" 9 -0.3613 0.2431 0.881633623294195 -0.1456 0.8847319482475 0.0975 0.0115292468639659
"11853" "ZNF569" 9 0.2037 0.1353 0.65333585510801 -0.1339 0.8847319482475 0.00140000000000001 0.0482431026254336
"11854" "TSPAN7" 9 -0.2307 0.4112 0.509188106735709 -0.1245 0.8847319482475 0.2867 0.0916632879535204
"11855" "KATNAL2" 9 0.3724 0.1991 0.830432281443652 -0.0785 0.8847319482475 0.1206 0.017183544927937
"11856" "ENPP1" 9 -0.0753 -0.0696 0.976834477393459 -0.0431 0.8847319482475 -0.1127 0.0042173223526706
"11857" "BHLHA9" 10 0.1573 -0.2451 0.584016087986442 -0.0238 0.8847319482475 -0.2689 0.0665776141959682
"11858" "MMP8" 9 0.2134 0.1785 0.861636646116192 0.0642 0.8847319482475 0.2427 0.0135845907610542
"11859" "RALGPS2" 9 0.1154 -0.2823 0.833673906348453 0.1146 0.8847319482475 -0.1677 0.0167867795454569
"11860" "GALNTL5" 9 -0.377 0.157 0.595243995083354 0.1531 0.8847319482475 0.3101 0.0633173516482939
"11861" "STK10" 9 -0.4607 0.1632 0.446750823527838 0.2155 0.8847319482475 0.3787 0.117965253692752
"11862" "ACTA1" 7 0.1024 -0.4234 0.398648965836509 -0.1478 0.885067640907723 -0.5712 0.142427089421029
"11863" "F2R" 8 -0.8432 0.0482 0.771134077379829 0.3074 0.885067640907723 0.3556 0.0253905555554475
"11864" "HIST2H2BF" 8 -1.7367 -0.2974 0.311098488324767 0.4555 0.885067640907723 0.1581 0.200340045715838
"11865" "TM4SF18" 10 0.2747 -0.0779 0.866801591178476 -0.1012 0.885067640907723 -0.1791 0.0130008221875878
"11866" "CRTAC1" 10 0.0529 -0.5195 0.470600798661906 0.064 0.885067640907723 -0.4555 0.107175938789937
"11867" "SYT1" 10 -0.0712 -0.2691 0.431690532952865 -0.2648 0.885067640907723 -0.5339 0.125121571809245
"11868" "LRRN3" 10 0.6642 -0.6524 0.230263620468292 -0.2204 0.885067640907723 -0.8728 0.277394216613118
"11869" "F12" 10 0.0599 -0.5203 0.33490013755141 -0.1832 0.885067640907723 -0.7035 0.182535692959368
"11870" "OPN1LW" 10 0.6372 -0.0439 0.836272333476038 -0.1066 0.885067640907723 -0.1505 0.016434509145123
"11871" "EML1" 10 -0.3437 0.2167 0.546106912305241 0.197 0.885067640907723 0.4137 0.078445549718689
"11872" "MAT2A" 10 -1.5188 -0.3148 0.420548790064165 0.2557 0.885067640907723 -0.0591 0.130728298357722
"11873" "MCF2L" 10 -0.4641 -0.1382 0.646788629496981 -0.2541 0.885067640907723 -0.3923 0.0497419515562964
"11874" "UBASH3A" 9 -0.6469 0.9602 0.17531594254237 0.2539 0.49109487181068 1.2141 0.526906738020027
"11875" "FAM173B" 9 0.2472 -0.2185 0.701625490602486 -0.0734 0.885067640907723 -0.2919 0.037700401076508
"11876" "BEAN1" 9 -0.082 0.2358 0.828321879868815 0.1387 0.885067640907723 0.3745 0.0174057176253351
"11877" "SNX5" 9 -0.1963 -0.2511 0.672721528608032 0.1462 0.885067640907723 -0.1049 0.0437691196370932
"11878" "HOXB2" 9 -0.0815 0.1299 0.983974338902288 0.1629 0.885067640907723 0.2928 0.00380337733923261
"11879" "MYLK" 9 -0.1773 0.3087 0.700116984279938 0.2267 0.885067640907723 0.5354 0.0380025027872923
"11880" "RABEP1" 9 -0.5626 -0.2631 0.776601716783011 0.2358 0.885067640907723 -0.0273 0.024548122469965
"11881" "MUC17" 9 -0.0278 0.0452 0.700417324524241 0.2452 0.885067640907723 0.2904 0.0379422296436237
"11882" "RAB3GAP2" 9 -0.2691 -0.0204 0.568498516284684 0.2892 0.885067640907723 0.2688 0.0712183072263203
"11883" "GPR12" 10 -0.1877 -0.1335 0.563427099432282 -0.2913 0.885067640907723 -0.4248 0.0728089898289894
"11884" "JAKMIP1" 10 0.2052 -0.3857 0.483527649323434 -0.1682 0.885067640907723 -0.5539 0.101726859231581
"11885" "SLC36A4" 10 0.143 -0.0428 0.869321181830162 -0.1506 0.885067640907723 -0.1934 0.0127378681712906
"11886" "BLM" 10 -0.0765 -0.5351 0.454097584174927 -0.1281 0.885067640907723 -0.6632 0.114492235241068
"11887" "CEACAM5" 10 -0.5125 0.0928 0.79371358256671 -0.0346 0.885067640907723 0.0582 0.0220221867590734
"11888" "GRAMD3" 10 0.317 0.2453 0.576184012700253 -0.0342 0.885067640907723 0.2111 0.0688575315847993
"11889" "IFNE" 10 0.7206 -0.1112 0.967985693899029 -0.0321 0.885067640907723 -0.1433 0.00471207058929576
"11890" "CKAP2" 10 0.0104 -0.3146 0.669415153791482 -0.0148 0.885067640907723 -0.3294 0.044502056460456
"11891" "ANKRD34A" 10 -0.7187 0.2372 0.813375783209686 0.0818 0.885067640907723 0.319 0.0193206403331293
"11892" "KIAA1551" 10 -0.2054 0.2185 0.776436086298816 0.1262 0.885067640907723 0.3447 0.0245733876619579
"11893" "HEATR6" 10 -0.406 -0.3491 0.262479289506775 0.1444 0.885067640907723 -0.2047 0.243050891398673
"11894" "SLC10A6" 8 0.4459 0.0949 0.999822631512899 -0.2247 0.885067640907723 -0.1298 0.00300376590603051
"11895" "NEDD1" 8 -0.9332 -0.179 0.755696536077299 0.2004 0.885067640907723 0.0214 0.0278640996672049
"11896" "SLC39A5" 8 -0.6709 0.579 0.866801591178476 0.2992 0.885067640907723 0.8782 0.0130008221875878
"11897" "TIMM22" 7 -1.8386 -0.6627 0.586323432659889 -0.3389 0.885160049792607 -1.0016 0.0658145719574259
"11898" "MAZ" 8 0.4635 -0.5021 0.633695407288562 -0.3307 0.885160049792607 -0.8328 0.0529428415713352
"11899" "SLC52A3" 7 -0.9141 0.2693 0.71644903612238 0.8563 0.885160049792607 1.1256 0.0348000882473973
"11900" "TMCC3" 10 -0.0209 -0.0476 0.616193232455758 -0.1378 0.885160049792607 -0.1854 0.0574666575937146
"11901" "ZNF616" 10 0.3004 -0.1051 0.364214775520287 -0.1355 0.885160049792607 -0.2406 0.16283377171904
"11902" "ZNF225" 10 0.2124 -0.2073 0.576280314994943 -0.1233 0.885160049792607 -0.3306 0.0688100826301924
"11903" "EFNA4" 10 -0.2349 -0.2289 0.702537297152083 -0.1079 0.885160049792607 -0.3368 0.037503955205411
"11904" "LYSMD3" 10 0.3578 -0.1879 0.999822631512899 -0.0936 0.885160049792607 -0.2815 0.002998827898527
"11905" "MSRB1" 10 -0.182 0.2344 0.714249775106937 -0.0319 0.885160049792607 0.2025 0.0352188638245655
"11906" "C18orf54" 10 0.3843 0.0858 0.985077904976935 0.0033 0.885160049792607 0.0891 0.00373899677971739
"11907" "TINAG" 10 -0.0635 0.1155 0.714249775106937 0.0711 0.885160049792607 0.1866 0.0352188638245655
"11908" "PTGS1" 10 -0.0074 -0.1382 0.613134725716322 0.1483 0.885160049792607 0.0101 0.0582843142946822
"11909" "TMEM14B" 10 0.0852 0.3099 0.506556670923924 0.1539 0.885160049792607 0.4638 0.0925698533654321
"11910" "MKRN1" 10 -0.0919 0.07 0.869321181830162 0.1913 0.885160049792607 0.2613 0.0127284525704632
"11911" "KCNT2" 10 0.2337 0.362 0.616193232455758 0.2086 0.885160049792607 0.5706 0.0574666575937146
"11912" "CST9" 10 -0.1102 0.2737 0.663809968349816 0.252 0.885160049792607 0.5257 0.0457476236836463
"11913" "CPB1" 10 -0.0833 -0.0781 0.779319888016558 0.2677 0.885160049792607 0.1896 0.0241234735898972
"11914" "GTPBP2" 10 -0.5977 -0.0866 0.33490013755141 0.2807 0.885160049792607 0.1941 0.182510812603716
"11915" "CLMP" 10 -0.7092 -0.0998 0.885753524753445 0.4263 0.885160049792607 0.3265 0.0110881992648519
"11916" "PIGK" 9 0.4377 0.0993 0.586531984242647 0.0137 0.885320157351209 0.113 0.0657223076858649
"11917" "PRSS37" 9 0.1358 -0.2446 0.36741061388391 0.1036 0.885320157351209 -0.141 0.160781353396525
"11918" "CALY" 9 -0.4342 0.067 0.703125313155377 0.1126 0.885320157351209 0.1796 0.0373617443438783
"11919" "FKBP10" 9 -0.7233 0.0657 0.910418131421568 0.1452 0.885320157351209 0.2109 0.00884760836024918
"11920" "B3GNT3" 10 -0.6037 0.0071 0.646169015220909 0.1636 0.885320157351209 0.1707 0.0498466795251794
"11921" "C22orf42" 9 0.0432 0.1377 0.949731324470953 0.1791 0.885320157351209 0.3168 0.00585942992751939
"11922" "GRB2" 9 -0.1558 -0.1319 0.68779609333355 0.2308 0.885320157351209 0.0989 0.0404883766031718
"11923" "DCAF4L2" 10 -0.5421 0.2849 0.286744509727158 0.348 0.885320157351209 0.6329 0.220478548897602
"11924" "EMR3" 10 -0.2331 -0.4598 0.49885839858329 -0.2679 0.88583035979432 -0.7277 0.0953978260080819
"11925" "ZNF597" 10 0.4535 0.0044 0.946572977474464 -0.1017 0.88583035979432 -0.0973 0.00603741603545882
"11926" "E2F5" 10 -0.0774 -0.1578 0.995221890339742 0.0259 0.88583035979432 -0.1319 0.00318365587655135
"11927" "SPATA5" 10 -1.1649 -0.1122 0.687820204640006 0.1123 0.88583035979432 0.000100000000000003 0.0404004003605564
"11928" "NKRF" 10 0.0659 -0.0682 0.964365086410271 0.1145 0.88583035979432 0.0463 0.00488127651825224
"11929" "RAB28" 9 0.4138 -0.1896 0.967985693899029 -0.0063 0.886303425349247 -0.1959 0.0046312364596209
"11930" "YKT6" 10 -0.0839 -0.1924 0.926122581243253 -0.6187 0.886652159343994 -0.8111 0.00746552272154622
"11931" "THUMPD2" 10 0.4103 -0.1403 0.755696536077299 -0.2238 0.886652159343994 -0.3641 0.0276416334665217
"11932" "PLA2G2A" 10 0.0295 -0.0248 0.998270132909226 0.0961 0.886652159343994 0.0713 0.00299267057621576
"11933" "STRA6" 10 -0.2786 -0.1147 0.584016087986442 0.1614 0.886652159343994 0.0467 0.0662035257002068
"11934" "TNK1" 10 -0.538 0.2851 0.897630582292416 0.1682 0.886652159343994 0.4533 0.00984491389601263
"11935" "ZNF138" 9 0.5482 -0.4859 0.406924669249976 -0.1996 0.886652159343994 -0.6855 0.13750395994043
"11936" "WAS" 9 0.168 -0.0537 0.797634602840767 -0.1671 0.886652159343994 -0.2208 0.0212663106433201
"11937" "ROPN1" 9 0.0978 0.0462 0.718947374243457 0.0381 0.886652159343994 0.0843 0.0341008651078933
"11938" "CCDC134" 9 -0.2469 0.0943 0.881633623294195 0.1604 0.886652159343994 0.2547 0.0113425249408331
"11939" "TRMT11" 9 -0.2486 0.3427 0.702537297152083 0.2149 0.886652159343994 0.5576 0.0372686652564064
"11940" "OXCT2" 9 -1.1227 -0.2434 0.258077706749846 0.4685 0.886652159343994 0.2251 0.246956638354445
"11941" "FMO5" 8 0.3725 0.0104 0.806440848770296 -0.3175 0.886818487365729 -0.3071 0.0200335132787748
"11942" "C5orf30" 8 0.0225 0.0195 0.957828568610793 -0.003 0.886818487365729 0.0165 0.00522255235727877
"11943" "CFHR1" 9 -0.1636 0.2869 0.772339594460244 0.0557 0.886818487365729 0.3426 0.0249672389770116
"11944" "ADH7" 10 0.0615 -0.0101 0.67352952641777 -0.0683 0.886818487365729 -0.0784 0.0432989943653527
"11945" "GDI2" 10 -0.3713 -0.0884 0.328805948763615 0.1785 0.886818487365729 0.0901 0.18645309971233
"11946" "HIST1H3D" 9 -1.3862 0.3812 0.619729273297851 -0.1816 0.886818487365729 0.1996 0.056226836512597
"11947" "UCP2" 8 -0.1794 -0.1555 0.605154312731393 -0.0609 0.886818487365729 -0.2164 0.0601447395562312
"11948" "DNER" 8 -0.1399 0.2455 0.521806595835283 0.0598 0.886818487365729 0.3053 0.0865418061381043
"11949" "GNPDA2" 9 0.3628 -0.0274 0.96982060948353 0.1482 0.886818487365729 0.1208 0.00448942831546996
"11950" "GID4" 8 -0.5428 0.1222 0.696629286977575 0.1858 0.886818487365729 0.308 0.0384276295269608
"11951" "FASTK" 8 -0.7449 0.4044 0.493716732348683 0.41 0.886818487365729 0.8144 0.0972084538165007
"11952" "TEX11" 9 0.6924 -0.4126 0.77636835281213 -0.2149 0.886818487365729 -0.6275 0.0243499984074069
"11953" "PDZRN3" 10 -0.3318 -0.7033 0.411979137290751 -0.1705 0.886818487365729 -0.8738 0.134764841087947
"11954" "DIRAS2" 9 0.3539 -0.3531 0.825913270670119 -0.159 0.886818487365729 -0.5121 0.0175021077501474
"11955" "C4orf40" 9 0.4868 0.1106 0.901247387466075 -0.1583 0.886818487365729 -0.0477 0.00950773564532413
"11956" "AXL" 10 0.1446 -0.4203 0.483527649323434 -0.0727 0.886818487365729 -0.493 0.101333081455406
"11957" "ZNF441" 9 0.1327 -0.0222 0.545262659825737 -0.0216 0.886818487365729 -0.0438 0.0783671109804526
"11958" "MON2" 9 -0.5425 0.2849 0.42769135802758 -0.0208 0.886818487365729 0.2641 0.126685764619245
"11959" "NIPSNAP1" 10 -0.2642 -0.527 0.417463779429893 0.0482 0.886818487365729 -0.4788 0.131892654012715
"11960" "ANKS3" 9 -0.4115 -0.0608 0.2781387735353 0.0833 0.886818487365729 0.0225 0.227737715553047
"11961" "PLSCR3" 10 -0.7628 0.0813 0.936492110256679 0.1012 0.886818487365729 0.1825 0.00667564731685661
"11962" "SLC30A1" 9 -0.2623 0.1733 0.792263805541452 0.1083 0.886818487365729 0.2816 0.0220054145461904
"11963" "DISC1" 10 -0.0346 -0.2284 0.810536674929412 0.1127 0.886818487365729 -0.1157 0.0194842530860716
"11964" "MOGAT1" 9 -0.0342 -0.1969 0.846088051852323 0.1317 0.886818487365729 -0.0652 0.0150878791881969
"11965" "EPHA8" 9 -0.4528 -0.1944 0.239684215981919 0.1395 0.886818487365729 -0.0549 0.266233018691502
"11966" "GABRE" 9 0.1171 0.2749 0.789124802957743 0.1503 0.886818487365729 0.4252 0.0224570839918115
"11967" "CGB7" 9 -0.0931 0.2662 0.532899750453927 0.2146 0.886818487365729 0.4808 0.0825966351625476
"11968" "CCM2L" 9 -0.6327 -0.199 0.42769135802758 0.2577 0.886818487365729 0.0587 0.126685764619245
"11969" "USP32" 9 -0.7234 0.6211 0.718947374243457 0.2887 0.886818487365729 0.9098 0.0340755769465147
"11970" "FAM194B" 9 -0.898 0.2689 0.517399839390918 0.3569 0.886818487365729 0.6258 0.0881497748648947
"11971" "APH1A" 9 -0.7811 0.902 0.891109418003771 0.744 0.886818487365729 1.646 0.0104255730956436
"11972" "LIPT1" 9 -1.8722 0.7641 0.363678448488405 0.4424 0.886818487365729 1.2065 0.162741956248575
"11973" "PET112" 7 -2.1648 -0.111 0.490572594067986 0.8974 0.886818487365729 0.7864 0.0984661169575002
"11974" "CTAGE5" 10 0.1695 0.0266 0.919548089030457 -0.1038 0.887170182252568 -0.0772 0.00793954489123403
"11975" "HMGN5" 10 0.3777 -0.098 0.694459730264659 -0.0382 0.887170182252568 -0.1362 0.0388127352673074
"11976" "C2orf57" 10 -0.5197 -0.1461 0.616193232455758 0.0261 0.887170182252568 -0.12 0.0570952969310286
"11977" "AAAS" 8 -1.2632 -0.68 0.595243995083354 -0.0654 0.887237255620511 -0.7454 0.0628381818579977
"11978" "HIVEP2" 8 -0.2077 -0.3799 0.880571027928255 0.1205 0.887237255620511 -0.2594 0.0113894520030969
"11979" "BLOC1S6" 8 0.0729 -0.1865 0.718947374243457 0.1513 0.887237255620511 -0.0352 0.0340119614679927
"11980" "C1QTNF3" 10 0.1418 -0.2736 0.755696536077299 -0.261 0.887237255620511 -0.5346 0.0275597652462831
"11981" "CCL1" 10 -0.0223 -0.3072 0.249557483830819 -0.2585 0.887237255620511 -0.5657 0.255512520114201
"11982" "COX7B" 10 -0.5472 -0.0377 0.85600933572086 -0.1238 0.887237255620511 -0.1615 0.0139317449023791
"11983" "BTD" 10 -0.1511 -0.624 0.659756876181792 -0.0996 0.887237255620511 -0.7236 0.0463189232460612
"11984" "PCSK1" 10 0.1856 0.1589 0.893149557007709 -0.0807 0.887237255620511 0.0782 0.0101983464567129
"11985" "CD84" 10 0.1783 -0.1625 0.720191359414444 -0.0254 0.887237255620511 -0.1879 0.0337794015334606
"11986" "CTAG2" 10 0.2817 0.2447 0.846653050192158 0.0092 0.887237255620511 0.2539 0.0149776030157293
"11987" "CCR4" 10 -0.3222 -0.0748 0.869321181830162 0.3362 0.887237255620511 0.2614 0.0125178470585688
"11988" "PGM1" 9 0.1148 -0.1222 0.522150309773087 -0.2709 0.887237255620511 -0.3931 0.0863282029263803
"11989" "TRMT13" 9 0.3157 -0.2648 0.561257825413083 -0.2282 0.887237255620511 -0.493 0.0730602561742254
"11990" "PIK3CD" 9 -0.2122 -0.2095 0.967320406222545 -0.2121 0.887237255620511 -0.4216 0.00461016428304528
"11991" "IL15RA" 9 0.1846 0.0937 0.995221890339742 -0.1529 0.887237255620511 -0.0592 0.0031069541940676
"11992" "LEPR" 9 0.072 -0.0667 0.795944282344641 -0.1027 0.887237255620511 -0.1694 0.0214298958883521
"11993" "DEFA5" 9 0.1027 -0.0358 0.586531984242647 -0.0936 0.887237255620511 -0.1294 0.0653507707229502
"11994" "UCK1" 9 -0.828 -0.5191 0.420548790064165 0.0101 0.887237255620511 -0.509 0.130200106599918
"11995" "SLC29A4" 9 -0.5108 0.2014 0.84279058339863 0.0774 0.887237255620511 0.2788 0.0154221025798363
"11996" "PSIP1" 9 0.0901 0.0427 0.950137529495412 0.0835 0.887237255620511 0.1262 0.0056942381632105
"11997" "ACSF3" 9 -0.3889 -0.2065 0.699603775151426 0.1892 0.887237255620511 -0.0173 0.0377617029323678
"11998" "SESN2" 9 -0.2672 0.1805 0.874269527631357 0.1899 0.887237255620511 0.3704 0.0120140904235723
"11999" "BST2" 9 -0.3086 -0.0034 0.998665420346834 0.1989 0.887237255620511 0.1955 0.00294300360883422
"12000" "SPATS2L" 9 -0.162 0.2131 0.896361303617763 0.2034 0.887237255620511 0.4165 0.00990596886201722
"12001" "ZNF180" 9 0.1331 -0.0715 0.616193232455758 0.2043 0.887237255620511 0.1328 0.0570829349591537
"12002" "KCNA1" 9 -0.1155 -0.0023 0.996784580777328 0.2328 0.887237255620511 0.2305 0.00303197295108263
"12003" "SDR16C5" 10 0.4207 -0.2033 0.672721528608032 -0.149 0.887913100652196 -0.3523 0.0432940929849342
"12004" "TPD52" 10 -0.1992 -0.185 0.606604017846343 -0.0756 0.887913100652196 -0.2606 0.0595416657679934
"12005" "KHDRBS3" 10 0.3296 -0.4771 0.249557483830819 0.0309 0.887913100652196 -0.4462 0.25531371711263
"12006" "CACNG7" 10 0.0602 0.2573 0.779319888016558 0.0679 0.887913100652196 0.3252 0.0237594044619832
"12007" "C2orf91" 10 0.3286 0.0297 0.808181132091191 0.1145 0.887913100652196 0.1442 0.0196653599169278
"12008" "LAMTOR4" 10 -1.0687 0.1302 0.497300136865876 0.2307 0.887913100652196 0.3609 0.095550173069257
"12009" "FILIP1" 10 -0.6827 0.2536 0.449860091507376 0.2926 0.887913100652196 0.5462 0.115771388751318
"12010" "HAGH" 10 -0.4375 -0.1006 0.635396916819973 0.3407 0.887913100652196 0.2401 0.0520250410077653
"12011" "FBRSL1" 7 -0.6454 0.0923 0.937437047069211 0.2177 0.888210188690344 0.31 0.00650139693863234
"12012" "FAM179A" 7 -0.5522 -0.1511 0.778308114171684 0.3243 0.888210188690344 0.1732 0.023872250902146
"12013" "SYNDIG1L" 10 -0.1409 0.0158 0.711818466138402 -0.2599 0.888210188690344 -0.2441 0.0352147506621148
"12014" "C8A" 9 -0.007 0.021 0.879581313584355 -0.0224 0.888210188690344 -0.0014 0.0113919102869611
"12015" "NAA11" 9 0.4053 -0.3584 0.538467302545261 -0.0202 0.888210188690344 -0.3786 0.0803812610892933
"12016" "LPP" 9 -0.2956 0.2313 0.706202645733382 0.0591 0.888210188690344 0.2904 0.036302482537545
"12017" "TCP11L2" 9 -0.2043 0.1523 0.983391130053362 0.1813 0.888210188690344 0.3336 0.00364915756869983
"12018" "AP2B1" 9 -1.6153 0.5961 0.517255843680867 0.2302 0.888210188690344 0.8263 0.0879046066739837
"12019" "ANXA2R" 9 -0.2146 -0.2887 0.552683385144076 0.1299 0.888210188690344 -0.1588 0.0756266620179844
"12020" "C19orf12" 9 -0.5213 -0.1733 0.696736098510072 0.1574 0.888210188690344 -0.0159 0.038184908045836
"12021" "PDP2" 9 -0.4733 -0.1396 0.519151063794022 0.2398 0.888210188690344 0.1002 0.0872106337840914
"12022" "PCDHGA1" 9 -0.1344 0.2948 0.663619442642734 0.251 0.888210188690344 0.5458 0.0452731997752014
"12023" "GPR89B" 8 -0.2518 0.2999 0.789991855521737 -0.0519 0.888210188690344 0.248 0.0221533283052702
"12024" "TNF" 8 -0.009 -0.0915 0.601975072348215 0.0347 0.888210188690344 -0.0568 0.0607622022759389
"12025" "TBXA2R" 8 -0.4054 -0.34 0.591078512412798 0.0358 0.888210188690344 -0.3042 0.0638439464397281
"12026" "EAF1" 10 -0.0058 -0.4386 0.796966180082431 -0.1356 0.888210188690344 -0.5742 0.0211639150842771
"12027" "UBE2B" 10 0.2648 -0.2973 0.428809231678305 0.0422 0.888210188690344 -0.2551 0.125793477250668
"12028" "C1QTNF5" 9 -0.7215 -0.3547 0.217980998721225 0.2552 0.687507108209099 -0.0995 0.362201218544574
"12029" "SEPT12" 10 -0.0285 -0.1973 0.517399839390918 -0.1648 0.888482982569929 -0.3621 0.0877933981747535
"12030" "ZHX1" 10 -0.0494 -0.4851 0.511751179025576 -0.1571 0.888482982569929 -0.6422 0.0898864998355196
"12031" "APOL1" 10 -0.3097 0.1206 0.672721528608032 -0.0764 0.888482982569929 0.0442 0.0431993721987365
"12032" "ACTN2" 9 -0.4145 0.3794 0.190909768011117 0.2646 0.740352282844671 0.644 0.378943277038
"12033" "CMTM1" 10 0.0683 0.0478 0.449912519567661 0.0925 0.888482982569929 0.1403 0.115613857347782
"12034" "MNAT1" 10 -0.6592 0.1076 0.996084232504074 0.112 0.888482982569929 0.2196 0.00299878305062885
"12035" "PCM1" 10 -0.5052 -0.1215 0.68779609333355 0.2496 0.888482982569929 0.1281 0.0399760716636414
"12036" "ATP2C1" 10 -0.1254 -0.0289 0.519581078226632 0.4915 0.888482982569929 0.4626 0.0869956342955191
"12037" "SMC5" 8 -0.9777 -0.4086 0.2781387735353 -0.1557 0.888482982569929 -0.5643 0.227262830990466
"12038" "VPS29" 9 -0.9597 -0.258 0.925320606863121 -0.1526 0.888482982569929 -0.4106 0.00738020669301151
"12039" "MAVS" 8 0.2283 -0.2466 0.705585494560671 -0.1516 0.888482982569929 -0.3982 0.036380863130093
"12040" "BLOC1S3" 8 -0.6329 0.27 0.735327868055097 -0.0839 0.888482982569929 0.1861 0.0308482343539371
"12041" "SLC4A3" 8 -0.3 -0.4099 0.454553774506101 -0.0813 0.888482982569929 -0.4912 0.113488070445872
"12042" "SLC9A2" 8 0.0609 0.0106 0.867615661091313 -0.0742 0.888482982569929 -0.0636 0.0125680950276951
"12043" "SCYL3" 8 -0.0412 0.1592 0.983791097693665 -0.0135 0.888482982569929 0.1457 0.00361230433763388
"12044" "COX7A2" 8 0.1015 -0.0372 0.916453936572036 0.0138 0.888482982569929 -0.0234 0.00807906186479022
"12045" "C9orf40" 9 0.2483 -0.8288 0.356598752654658 0.0269 0.888482982569929 -0.8019 0.166857083678112
"12046" "UTP11L" 8 -0.6129 -0.7281 0.632076030976415 0.1357 0.888482982569929 -0.5924 0.0527538987241512
"12047" "CYP2C18" 9 -0.6752 0.3494 0.93765526070533 0.4995 0.888482982569929 0.8489 0.00646514992325073
"12048" "MRPS6" 8 -1.8048 -0.274 0.648815260585626 0.5862 0.888482982569929 0.3122 0.0486608643357799
"12049" "MYF6" 9 0.0202 -0.0995 0.508470735134788 -0.1096 0.888482982569929 -0.2091 0.0911203092196028
"12050" "KRTAP13-1" 9 0.2794 0.1825 0.781441662549157 -0.0198 0.888482982569929 0.1627 0.0233679475565473
"12051" "CYR61" 9 -0.0709 -0.3274 0.627192046367127 0.0318 0.888482982569929 -0.2956 0.0539917000567962
"12052" "SREK1" 9 -0.0869 0.128 0.92809822899117 0.2031 0.888482982569929 0.3311 0.00716838157361478
"12053" "SLC30A2" 9 -0.4898 0.2483 0.776601716783011 0.2888 0.888482982569929 0.5371 0.0240937237183022
"12054" "SDK1" 8 -0.1621 0.0473 0.974724411803305 -0.134 0.888482982569929 -0.0867 0.0041036542321533
"12055" "MCM10" 7 -0.06 -0.968 0.276061311529286 -0.2549 0.888482982569929 -1.2229 0.229163073525648
"12056" "PARP10" 8 -1.2111 0.5611 0.595243995083354 0.0111 0.888482982569929 0.5722 0.0626009051005045
"12057" "CSH1" 4 -0.3172 0.2252 0.616193232455758 0.272 0.888482982569929 0.4972 0.056853685917164
"12058" "C11orf58" 10 -0.1388 -0.059 0.718502562930529 0.0775 0.888482982569929 0.0185 0.0339063959769142
"12059" "CHSY1" 10 -0.4369 0.0857 0.996084232504074 0.1198 0.888482982569929 0.2055 0.00299878305062885
"12060" "TNFSF13" 10 -0.0887 -0.3555 0.825387831210263 0.0184 0.888482982569929 -0.3371 0.0173745579567564
"12061" "ARPC1B" 10 -0.391 -0.1053 0.34460421458968 0.055 0.888482982569929 -0.0503 0.174857512190585
"12062" "GPM6B" 10 0.0983 -0.0565 0.946572977474464 0.1695 0.888482982569929 0.113 0.00584435187888682
"12063" "EBF1" 10 -0.3079 0.3278 0.626013998943095 0.1763 0.888482982569929 0.5041 0.0542932786861561
"12064" "RD3L" 10 0.0224 0.1731 0.489280057901841 0.2415 0.888482982569929 0.4146 0.0986166849390011
"12065" "EXTL3" 10 -0.5407 0.3815 0.828857368981377 0.3898 0.888482982569929 0.7713 0.016945539248173
"12066" "LANCL2" 9 -0.4617 -0.2768 0.893149557007709 -0.2044 0.888482982569929 -0.4812 0.0100836229356196
"12067" "EFCAB5" 10 -0.1886 0.0775 0.289494279209394 0.052 0.888482982569929 0.1295 0.217192972152567
"12068" "PGPEP1" 9 -0.4448 -0.0555 0.792263805541452 0.2553 0.888482982569929 0.1998 0.0217933707729971
"12069" "SLITRK5" 9 -0.3347 -0.3115 0.483012206890638 -0.2847 0.888482982569929 -0.5962 0.101172107930439
"12070" "MAST3" 9 -0.7094 -0.3931 0.337042831393678 -0.2421 0.888482982569929 -0.6352 0.180102603515149
"12071" "SLC22A13" 10 -0.3534 -0.5737 0.666309812290818 -0.1636 0.888482982569929 -0.7373 0.044621232173794
"12072" "CYP1B1" 9 0.1352 -0.0625 0.994077285139492 -0.135 0.888482982569929 -0.1975 0.00309483935308291
"12073" "PPP5C" 9 -0.6669 0.1076 0.737869206058058 -0.0602 0.888482982569929 0.0474 0.0304021281514134
"12074" "HCN4" 9 -0.5163 -0.5781 0.566051353191823 -0.0456 0.888482982569929 -0.6237 0.0713001058437219
"12075" "TLR9" 9 -0.4107 -0.3956 0.568498516284684 -0.0281 0.888482982569929 -0.4237 0.0705383736680645
"12076" "RGS6" 9 0.0682 -0.0167 0.956554558143133 -0.0085 0.888482982569929 -0.0252 0.00518944123265044
"12077" "GPR123" 9 -0.0906 0.0408 0.917945394721642 0.047 0.888482982569929 0.0878 0.00795907941400495
"12078" "FAM115C" 10 0.1936 -0.1475 0.67352952641777 0.0575 0.888482982569929 -0.09 0.043022373093247
"12079" "PGC" 10 -0.107 -0.2457 0.591078512412798 -0.0773 0.888482982569929 -0.323 0.0637916944935285
"12080" "PLAU" 10 -0.3637 0.4167 0.448744980790857 -0.0338 0.888482982569929 0.3829 0.116154045588682
"12081" "LAMP2" 10 0.0595 0.2175 0.546106912305241 0.0755 0.888482982569929 0.293 0.0777424921669564
"12082" "MBNL3" 10 0.1346 0.1084 0.897630582292416 0.1376 0.888482982569929 0.246 0.00967902106555562
"12083" "NAT6" 10 -0.2808 -0.3445 0.486306313500633 0.1393 0.888482982569929 -0.2052 0.0998223239666996
"12084" "HAS2" 10 0.1807 0.1136 0.904646034011307 0.2164 0.888482982569929 0.33 0.00906401998186065
"12085" "FAM200A" 10 -0.0622 -0.1909 0.449912519567661 0.2462 0.888482982569929 0.0553 0.115613857347782
"12086" "SPAG9" 10 -0.5692 -0.1559 0.865463325445992 0.3087 0.888482982569929 0.1528 0.0127916964032175
"12087" "DDX43" 8 -0.5633 -0.9753 0.138435287750339 0.2651 0.851120075194431 -0.7102 0.432032702860018
"12088" "EMC6" 10 -0.9642 -0.6075 0.337065920488113 0.5671 0.888482982569929 -0.0404 0.18008634082626
"12089" "ZFAND2A" 10 0.3106 -0.497 0.417125645020491 -0.1877 0.888482982569929 -0.6847 0.131662216648187
"12090" "NME5" 10 0.3634 0.2152 0.739104532309734 -0.0697 0.888482982569929 0.1455 0.0301867529617833
"12091" "TRIM43" 8 -0.6571 0.6417 0.323940262638987 0.2374 0.888482982569929 0.8791 0.189585286545653
"12092" "ZNF524" 8 -1.1343 0.1493 0.978378528127542 0.4258 0.888482982569929 0.5751 0.00390162720456738
"12093" "EPHB1" 10 0.111 -0.5964 0.379804204859374 -0.1896 0.888482982569929 -0.786 0.152406200626783
"12094" "MASP1" 10 -0.1083 -0.1702 0.445402060149582 -0.1798 0.888482982569929 -0.35 0.117712964509535
"12095" "CCDC94" 10 -0.8427 0.2902 0.576241086755739 -0.1169 0.888482982569929 0.1733 0.0681683223895818
"12096" "THBS2" 10 0.0155 -0.1213 0.867615661091313 0.0314 0.888482982569929 -0.0899 0.0125680950276951
"12097" "PRAMEF2" 10 0.2903 0.4058 0.672721528608032 0.0441 0.888482982569929 0.4499 0.0431993721987365
"12098" "ACR" 10 -0.9714 -0.3647 0.283948577013988 0.0796 0.888482982569929 -0.2851 0.222045119107117
"12099" "NME4" 9 -1.2999 0.9629 0.0983686747659152 0.2654 0.510931413837056 1.2283 0.697747513782626
"12100" "ATRX" 10 -0.4977 0.3165 0.411979137290751 0.1625 0.888482982569929 0.479 0.134356443405917
"12101" "NRAS" 10 -0.0776 0.1276 0.945784233420853 0.1721 0.888482982569929 0.2997 0.00589789450245534
"12102" "VSIG8" 10 -0.4449 -0.2203 0.785135108153684 0.2059 0.888482982569929 -0.0144 0.0228231154147822
"12103" "ZNF280A" 10 0.1748 -0.0349 0.884629526972517 0.2639 0.888482982569929 0.229 0.0108785279803356
"12104" "SLC41A3" 10 -0.3977 0.0427 0.903758989614327 0.3232 0.888482982569929 0.3659 0.00914054609430525
"12105" "QPRT" 9 -0.2044 -0.5307 0.546106912305241 0.1567 0.888482982569929 -0.374 0.0777424921669564
"12106" "GAPVD1" 8 -0.5821 0.3748 0.404893307722579 0.1579 0.888482982569929 0.5327 0.138149357660456
"12107" "ATP5L2" 8 -0.8234 0.0185 0.879581313584355 0.3728 0.888482982569929 0.3913 0.011365519804059
"12108" "GSG2" 8 -1.4431 0.5679 0.696736098510072 0.373 0.888482982569929 0.9409 0.0381416707853459
"12109" "C10orf120" 9 -0.2371 0.6711 0.202493517910623 0.2661 0.697334662092068 0.9372 0.379217399744898
"12110" "SGCA" 9 -0.3575 0.083 0.415749587941862 -0.0823 0.888482982569929 0.000700000000000006 0.132377683042297
"12111" "GPATCH2L" 9 -0.2789 -0.1557 0.421870733918259 0.0497 0.888482982569929 -0.106 0.129222099720269
"12112" "PHF17" 9 -0.715 0.0979 0.935080083358408 0.093 0.888482982569929 0.1909 0.00665075337557842
"12113" "PJA1" 9 0.3188 -0.1721 0.752207356477306 0.0955 0.888482982569929 -0.0766 0.0279608891947328
"12114" "CARF" 9 -0.3541 -0.3686 0.596807361364386 0.1307 0.888482982569929 -0.2379 0.0621581803253282
"12115" "LRRC42" 9 -0.4103 0.0853 0.663619442642734 0.2225 0.888482982569929 0.3078 0.0452270909932373
"12116" "KIAA0930" 9 -0.4017 0.0108 0.672721528608032 0.2501 0.888482982569929 0.2609 0.0431993721987365
"12117" "TMEM14C" 10 0.3502 -0.0025 0.775269870580642 -0.1521 0.888482982569929 -0.1546 0.0242958105966084
"12118" "USP34" 10 -0.1171 -0.2713 0.641434302363802 -0.0833 0.888482982569929 -0.3546 0.0504375251612332
"12119" "MANBAL" 10 0.1978 -0.2627 0.626013998943095 -0.0471 0.888482982569929 -0.3098 0.0542932786861561
"12120" "ZNF471" 10 0.3402 0.0831 0.962892530002983 0.0748 0.888482982569929 0.1579 0.00479522680568188
"12121" "VPS35" 10 -0.4252 0.3386 0.179699420250326 0.2679 0.59966876739216 0.6065 0.458628880102939
"12122" "FUT5" 7 -0.6201 0.4927 0.414449681411628 0.2865 0.888482982569929 0.7792 0.133056832894
"12123" "CNTNAP2" 7 0.4816 -0.3759 0.998270132909226 -0.2429 0.888482982569929 -0.6188 0.0028959728483133
"12124" "RRM2" 6 -1.2112 -0.2793 0.663809968349816 0.0074 0.888482982569929 -0.2719 0.0451840042358115
"12125" "FOXC2" 6 -0.3944 0.0446 0.999822631512899 0.3484 0.888482982569929 0.393 0.00282409767258483
"12126" "DEFB1" 8 0.5127 -0.002 0.718506181186941 -0.0083 0.888482982569929 -0.0103 0.0339057184692828
"12127" "RARRES2" 8 0.0041 -0.4402 0.235970684164196 0.0612 0.888482982569929 -0.379 0.269864978749988
"12128" "DERA" 9 -0.0706 0.1135 0.93765526070533 0.0651 0.888482982569929 0.1786 0.00646514992325073
"12129" "TUBAL3" 8 0.4379 -0.3999 0.914267478213099 0.0939 0.888482982569929 -0.306 0.00825674036874955
"12130" "CDK2AP1" 8 -0.1233 -0.2967 0.68779609333355 0.2483 0.888482982569929 -0.0484 0.0399760716636414
"12131" "PELI3" 9 -0.9469 -0.3297 0.434227733376976 0.2781 0.888482982569929 -0.0516 0.123058760195016
"12132" "HOXD8" 10 0.1022 -0.0302 0.828321879868815 -0.3068 0.888482982569929 -0.337 0.0170113454878477
"12133" "IL23R" 10 0.1631 0.1425 0.992675601067057 -0.1103 0.888482982569929 0.0322 0.0031628730841136
"12134" "TREML4" 10 -0.0756 -0.4686 0.645866799452085 -0.0939 0.888482982569929 -0.5625 0.049365335709051
"12135" "PCNXL2" 10 -0.4728 0.4599 0.215004156131398 0.2694 0.740352282844671 0.7293 0.345144102201723
"12136" "COL18A1" 10 -0.0845 -0.3342 0.551734724803727 0.0217 0.888482982569929 -0.3125 0.0758815343284903
"12137" "CRNN" 10 0.0462 0.0983 0.882633354460701 0.1613 0.888482982569929 0.2596 0.0110696631424736
"12138" "KIN" 10 -1.5116 0.0903 0.468574110365914 0.4418 0.888482982569929 0.5321 0.107270135733487
"12139" "LAMB3" 9 0.0739 -0.5975 0.458542079247256 -0.1511 0.888482982569929 -0.7486 0.111688524665023
"12140" "ZNF2" 9 0.2689 0.0861 0.917152597384812 -0.1389 0.888482982569929 -0.0528 0.00802273429935341
"12141" "ALG9" 9 -0.0749 0.1385 0.779319888016558 -0.132 0.888482982569929 0.00650000000000001 0.0236844616707573
"12142" "ZNF280D" 9 -0.1361 -0.0637 0.454604262249887 -0.0915 0.888482982569929 -0.1552 0.113465134171739
"12143" "BRK1" 9 0.1076 0.1366 0.811199790962095 -0.056 0.888482982569929 0.0806 0.0191948440253131
"12144" "KRTAP10-1" 9 0.1966 -0.1407 0.608586145539966 -0.0506 0.888482982569929 -0.1913 0.0588948641907519
"12145" "MFN2" 9 -1.5887 0.2854 0.684951675972204 -0.0232 0.888482982569929 0.2622 0.0405716394725321
"12146" "UBE2H" 9 0.108 0.1651 0.994815993012208 -0.0019 0.888482982569929 0.1632 0.00305929798062322
"12147" "CARHSP1" 9 0.2601 -0.6312 0.419877539718541 0.0068 0.888482982569929 -0.6244 0.130242007639685
"12148" "FAM131C" 10 -0.0953 -0.5182 0.454097584174927 0.0239 0.888482982569929 -0.4943 0.113695497374066
"12149" "FBXO32" 10 -0.2381 0.206 0.406924669249976 0.0423 0.888482982569929 0.2483 0.13705195808151
"12150" "PTPN21" 10 -0.5733 -0.0515 0.823575098878311 0.0441 0.888482982569929 -0.0074 0.0176012056126723
"12151" "RNF38" 9 -0.1604 0.3972 0.659756876181792 0.0509 0.888482982569929 0.4481 0.0461065911838444
"12152" "HIST2H2AB" 9 -1.6496 -0.4306 0.364025754317049 0.0675 0.888482982569929 -0.3631 0.162089943536647
"12153" "S100A11" 9 0.2981 -0.2152 0.679332318288869 0.1548 0.888482982569929 -0.0604 0.0417654025953057
"12154" "DNAH7" 9 0.2362 -0.1806 0.568498516284684 0.1611 0.888482982569929 -0.0195 0.0705383736680645
"12155" "HERC4" 9 -0.2185 0.0669 0.669415153791482 0.1873 0.888482982569929 0.2542 0.0439287375463292
"12156" "INF2" 9 -0.5329 0.104 0.990981832558409 0.2918 0.888482982569929 0.3958 0.00324612472540933
"12157" "EFS" 9 -0.6715 -0.1026 0.86907043524135 0.3086 0.888482982569929 0.206 0.0124182280072103
"12158" "CTNNA2" 9 -0.4727 0.1282 0.932763526036818 0.3688 0.888482982569929 0.497 0.00682015970588338
"12159" "HEATR3" 9 -0.3382 -0.045 0.515930587050035 0.3825 0.888482982569929 0.3375 0.0883340380437303
"12160" "EPM2A" 9 -0.8402 0.1381 0.928697881528759 0.7736 0.888482982569929 0.9117 0.00712309312930526
"12161" "LIPM" 8 0.0793 0.2972 0.696736098510072 -0.0483 0.889261989066813 0.2489 0.0380183758334297
"12162" "ZNF585B" 8 0.3572 -0.2686 0.398648965836509 -0.0477 0.889261989066813 -0.3163 0.141380622099761
"12163" "SETD7" 8 -0.5708 0.2881 0.820483640760842 0.1318 0.889405064188154 0.4199 0.017883648192211
"12164" "ZNF808" 10 0.4305 0.055 0.979902705504983 -0.1831 0.889405064188154 -0.1281 0.00376432213773055
"12165" "DFFB" 10 -0.0901 -0.4864 0.348456875711854 -0.179 0.889405064188154 -0.6654 0.172002868763905
"12166" "C1QL1" 10 -0.1781 -0.0153 0.917152597384812 0.298 0.889405064188154 0.2827 0.00794634354483174
"12167" "IMPA2" 10 0.1261 0.3099 0.628358023503654 -0.1861 0.88965134498736 0.1238 0.0534843533710149
"12168" "GPR87" 9 0.4313 0.1207 0.998100044991284 -0.0376 0.88965134498736 0.0831 0.00284299056148682
"12169" "RARG" 10 -0.6967 -0.0097 0.202493517910623 0.2707 0.938911391510669 0.261 0.296069311718112
"12170" "TMEM61" 9 -0.0656 -0.0059 0.748189936980257 0.0698 0.88965134498736 0.0639 0.0284667777285846
"12171" "DGAT1" 9 -1.0378 -0.2596 0.506556670923924 0.0752 0.88965134498736 -0.1844 0.0915932378651208
"12172" "NR1I2" 9 -0.317 -0.0896 0.713507509716982 0.1084 0.88965134498736 0.0188 0.0346714821498735
"12173" "FAM47A" 9 -0.0162 -0.0511 0.963536586977072 0.1804 0.88965134498736 0.1293 0.00467962573651253
"12174" "GCC1" 9 -0.0051 0.3183 0.457352382841637 0.2102 0.88965134498736 0.5285 0.111952396336214
"12175" "PYROXD1" 9 -0.9454 0.44 0.810580968408084 0.2213 0.88965134498736 0.6613 0.0191358481409048
"12176" "ABCA7" 9 -0.9279 -0.0043 0.681443912878983 0.2658 0.88965134498736 0.2615 0.0411236039076276
"12177" "NUBP2" 9 -1.293 0.3393 0.65333585510801 0.3213 0.88965134498736 0.6606 0.047393269512552
"12178" "SNRPD2" 9 -1.176 -0.0422 0.883808641540027 0.3736 0.88965134498736 0.3314 0.0108460322732471
"12179" "IPPK" 9 -0.8931 -0.2191 0.308666674170886 0.3871 0.88965134498736 0.168 0.20099642818185
"12180" "ARGFX" 8 0.1605 -0.2355 0.491143583542205 -0.1567 0.889689120781187 -0.3922 0.0976003508905048
"12181" "ECHDC3" 9 -0.7685 -0.2317 0.568498516284684 0.0484 0.889689120781187 -0.1833 0.0702994185254574
"12182" "RGS16" 10 -0.0161 0.3058 0.576280314994943 0.0209 0.889700926545841 0.3267 0.0679180574812888
"12183" "PLIN4" 10 -0.3783 -0.546 0.646788629496981 0.074 0.889700926545841 -0.472 0.0489324208840936
"12184" "THEMIS2" 10 -0.1784 0.1225 0.687820204640006 0.2735 0.889700926545841 0.396 0.0397749231571048
"12185" "NSUN5" 8 0.0365 -0.2638 0.617296869875447 -0.0755 0.889870020208237 -0.3393 0.0563077751870867
"12186" "LCE3D" 4 -0.6834 0.4879 0.714249775106937 0.8694 0.889902298014784 1.3573 0.0344922858046215
"12187" "FBXL20" 9 0.0789 -0.154 0.59490447762815 -0.1142 0.890020033900982 -0.2682 0.0624053241520919
"12188" "TXNDC2" 8 -0.1412 0.2197 0.763313494140552 0.2474 0.890020033900982 0.4671 0.0259467805959973
"12189" "SKP2" 10 0.1188 -0.6862 0.283948577013988 -0.4953 0.890020033900982 -1.1815 0.221610343660015
"12190" "CLEC11A" 10 -0.6092 -0.6324 0.348456875711854 -0.2645 0.890020033900982 -0.8969 0.171840948166158
"12191" "LPAR3" 10 0.2435 -0.2533 0.609591956814382 -0.2078 0.890020033900982 -0.4611 0.0583369385271107
"12192" "DAAM1" 10 -0.6828 0.3842 0.665720323138117 -0.155 0.890020033900982 0.2292 0.0444953237402125
"12193" "NEK7" 10 0.0908 -0.035 0.958744759646575 -0.1041 0.890020033900982 -0.1391 0.00494805994441756
"12194" "CSNK2A3" 10 0.1138 -0.1535 0.660487601013113 -0.0315 0.890020033900982 -0.185 0.045678602766009
"12195" "SLC3A2" 10 -0.8342 -0.4341 0.36376774193116 -0.0213 0.890020033900982 -0.4554 0.161855231381258
"12196" "SDCCAG3" 10 -0.2199 -0.3164 0.785485548913578 0.0017 0.890020033900982 -0.3147 0.0225735932234694
"12197" "ZMYND11" 10 -0.3395 -0.352 0.719867859347143 0.0341 0.890020033900982 -0.3179 0.033419805825615
"12198" "CD302" 10 -0.0069 -0.1628 0.861636646116192 0.0831 0.890020033900982 -0.0797 0.0130369248334003
"12199" "MED7" 10 -0.5348 -0.3175 0.32429134179054 0.1447 0.890020033900982 -0.1728 0.18890834586536
"12200" "C14orf105" 10 -0.0656 0.1126 0.601975072348215 0.1579 0.890020033900982 0.2705 0.0604221672304237
"12201" "NDUFV1" 10 -1.7291 -0.2472 0.686332259725482 0.5716 0.890020033900982 0.3244 0.040033710519319
"12202" "ZNF414" 9 -0.0074 -0.5899 0.250237883958365 -0.1385 0.890020033900982 -0.7284 0.253985095038867
"12203" "GGA3" 10 -2.0464 -0.925 0.57970031665392 -0.1131 0.890020033900982 -1.0381 0.0668296044600168
"12204" "NFIL3" 9 0.161 -0.2294 0.519746772729583 -0.0784 0.890020033900982 -0.3078 0.0866082796312492
"12205" "ZC3H15" 9 -0.38 -0.2313 0.961500990620356 -0.0625 0.890020033900982 -0.2938 0.00477869198788479
"12206" "ERLIN1" 9 -0.3511 0.1539 0.902044920767913 0.0843 0.890020033900982 0.2382 0.00915382968245665
"12207" "SEL1L2" 9 -0.2296 0.3386 0.70969654422622 0.4953 0.890020033900982 0.8339 0.035344522696852
"12208" "MAGOHB" 6 -0.6012 0.3514 0.995221890339742 0.1515 0.890020033900982 0.5029 0.00295813927404437
"12209" "DKK1" 6 -0.5913 0.2726 0.659756876181792 0.2217 0.890020033900982 0.4943 0.0458455127540328
"12210" "HIST1H4H" 10 -0.2547 -0.2745 0.904286876347078 -0.1843 0.890323078831716 -0.4588 0.00893425642263677
"12211" "TRDMT1" 10 0.2734 -0.123 0.591078512412798 -0.1435 0.890323078831716 -0.2665 0.0634400494052956
"12212" "CLDN10" 10 0.2928 -0.2748 0.311098488324767 -0.1291 0.890323078831716 -0.4039 0.198893241408812
"12213" "HSPA12A" 10 -0.241 0.2658 0.522150309773087 -0.0405 0.890323078831716 0.2253 0.085673346102613
"12214" "RAB27B" 10 0.4151 -0.2075 0.389836519319785 -0.0206 0.890323078831716 -0.2281 0.146082552408299
"12215" "CDX4" 10 0.2317 -0.3129 0.357665437290726 -0.0178 0.890323078831716 -0.3307 0.165684150533191
"12216" "MTMR2" 10 0.2746 -0.1338 0.562516270111222 0.0293 0.890323078831716 -0.1045 0.0720437138662559
"12217" "MYLK2" 10 -0.6216 0.0634 0.565691773613175 0.043 0.890323078831716 0.1064 0.0710466736920624
"12218" "ZNHIT6" 9 -1.1227 -0.7002 0.121710111495199 0.276 0.926070075008873 -0.4242 0.445203961159667
"12219" "EBF4" 8 -0.2421 -0.5833 0.67352952641777 -0.0192 0.890323078831716 -0.6025 0.0427179449154112
"12220" "LGALS12" 8 -0.1655 0.0557 0.877572941079067 0.0496 0.890323078831716 0.1053 0.0113841683017028
"12221" "MYOM1" 8 -0.1549 -0.1781 0.792623484161304 0.0834 0.890323078831716 -0.0947 0.0215094135871227
"12222" "IRF8" 8 -0.1283 0.0507 0.97792561852656 0.2234 0.890323078831716 0.2741 0.0038163566038325
"12223" "DNAJC5G" 9 0.3502 -0.0412 0.866801591178476 -0.1359 0.890385145575226 -0.1771 0.0124606807448591
"12224" "DGCR14" 9 -0.9258 -0.4194 0.463787063917542 -0.0962 0.890385145575226 -0.5156 0.108923244164516
"12225" "IL17RA" 9 -0.2236 -0.0885 0.33490013755141 -0.016 0.890385145575226 -0.1045 0.181109768195368
"12226" "PTPRM" 9 -0.0517 -0.0798 0.413016069905292 0.1282 0.890385145575226 0.0484 0.133344824819003
"12227" "NLRC5" 9 -0.4339 -0.1073 0.625122707156425 0.1911 0.890385145575226 0.0838 0.0541786982877732
"12228" "C10orf95" 10 -0.5326 0.3579 0.673895837198554 0.258 0.890385145575226 0.6159 0.04262783867763
"12229" "CEACAM6" 9 -0.3795 0.417 0.796966180082431 0.3686 0.890385145575226 0.7856 0.0208918971224502
"12230" "CRBN" 10 0.1191 -0.0556 0.810347087919967 -0.2439 0.890385145575226 -0.2995 0.0190785411164159
"12231" "IDNK" 10 0.3355 -0.1762 0.966739959725725 -0.2252 0.890385145575226 -0.4014 0.00444219168901818
"12232" "SAT1" 10 0.3339 0.1967 0.814129830462482 0.0856 0.890385145575226 0.2823 0.0185835128931791
"12233" "GDF1" 10 -0.81 -0.234 0.718947374243457 0.1007 0.890385145575226 -0.1333 0.0335361925919662
"12234" "ARL14EPL" 10 0.1187 0.3285 0.701427685983397 0.1148 0.890385145575226 0.4433 0.0369036900285694
"12235" "CDKL3" 10 0.0147 -0.1994 0.703798180609932 0.1617 0.890385145575226 -0.0377 0.0364358570894432
"12236" "KRT222" 10 -0.3127 0.1415 0.885753524753445 0.2174 0.890385145575226 0.3589 0.0105928746366428
"12237" "BSDC1" 10 -0.6586 0.0448 0.968274212113193 -0.2297 0.890385145575226 -0.1849 0.00435281328365622
"12238" "RASGRP1" 10 -0.723 -0.0397 0.672721528608032 -0.1864 0.890385145575226 -0.2261 0.0428842137082152
"12239" "GPX1" 10 -0.0784 0.1063 0.792623484161304 -0.1349 0.890385145575226 -0.0286 0.0215015888085726
"12240" "KLHL20" 10 -0.104 -0.096 0.998192344437442 -0.1213 0.890385145575226 -0.2173 0.00280084207972848
"12241" "CHRD" 9 -0.3132 -0.3097 0.726869659295723 0.1262 0.890385145575226 -0.1835 0.0320805846135518
"12242" "CNTNAP4" 8 0.3527 -0.6554 0.591078512412798 -0.1617 0.890385145575226 -0.8171 0.0634282130317495
"12243" "LPL" 8 0.3643 -0.2631 0.40752173296179 -0.1501 0.890385145575226 -0.4132 0.136263139938673
"12244" "UGT8" 8 0.1637 0.2196 0.815263771075235 -0.0567 0.890385145575226 0.1629 0.0184366126844182
"12245" "EPHA1" 8 -0.7613 -7e-04 0.685866807759673 0.1161 0.890385145575226 0.1154 0.040072182794866
"12246" "PAOX" 8 -1.4014 0.2719 0.820483640760842 0.8437 0.890385145575226 1.1156 0.0177692072401269
"12247" "FAM167A" 10 0.2023 -0.4678 0.505171148743049 -0.1479 0.891323315223688 -0.6157 0.091759200421839
"12248" "C11orf86" 10 -0.7111 0.545 0.645866799452085 0.1455 0.891323315223688 0.6905 0.0488712848228871
"12249" "PSMG1" 10 -0.124 -0.3196 0.494586401177024 -0.1937 0.891323315223688 -0.5133 0.0958704123736627
"12250" "C2orf69" 8 -0.2302 0.1751 0.841517158605672 0.1836 0.891323315223688 0.3587 0.0151218266527958
"12251" "HLA-B" 9 -0.1242 0.0669 0.957212393466368 0.2987 0.891323315223688 0.3656 0.00495616942626498
"12252" "SIX5" 7 -0.6279 -0.4801 0.47224948661959 -0.127 0.891323315223688 -0.6071 0.105045500807424
"12253" "KRT26" 9 -0.1969 -0.239 0.57970031665392 -0.083 0.891323315223688 -0.322 0.066576706066019
"12254" "PTDSS2" 9 -0.3992 0.4667 0.717510492498635 -0.0441 0.891323315223688 0.4226 0.0336632163154064
"12255" "PEX3" 9 -0.1263 0.1105 0.614540657092638 -0.013 0.891323315223688 0.0975 0.0567710554150965
"12256" "NEK3" 9 0.0968 -0.0962 0.869321181830162 0.012 0.891323315223688 -0.0842 0.0121093693955765
"12257" "RNFT1" 9 0.0345 0.1673 0.996398075849392 0.0129 0.891323315223688 0.1802 0.00283511163242165
"12258" "HEG1" 9 -0.2343 -0.0019 0.526818360308685 0.0485 0.891323315223688 0.0466 0.0837923020547673
"12259" "SAA2" 10 -0.1776 0.1763 0.686332259725482 0.0727 0.891323315223688 0.249 0.0398241046125019
"12260" "BCO2" 9 -0.0911 0.0571 0.980620430978592 0.1021 0.891323315223688 0.1592 0.00361417848170845
"12261" "PPP4R4" 9 -0.207 -0.3897 0.880571027928255 0.2565 0.891323315223688 -0.1332 0.0109973707618712
"12262" "CACNG8" 10 -0.1256 0.0403 0.9267666017252 -0.0127 0.891395059983498 0.0276 0.0070399530459288
"12263" "PPP1R3C" 10 0.1017 0.0094 0.988243722952686 0.0173 0.891395059983498 0.0267 0.00322138378854701
"12264" "CCDC113" 10 0.0705 -0.2292 0.735327868055097 0.134 0.891395059983498 -0.0952 0.0304250658557817
"12265" "CHST11" 9 -0.7949 0.8402 0.21559770087892 0.281 0.779803631271153 1.1212 0.329848949492471
"12266" "MYRIP" 6 -0.0916 0.0188 0.784004394752794 0.0788 0.891395059983498 0.0976 0.022612953118898
"12267" "SCNM1" 9 -0.4976 0.1728 0.983791097693665 -0.0804 0.891395059983498 0.0924 0.0034455453079194
"12268" "ZNF319" 8 -0.2512 -0.2039 0.709350792220789 -0.0085 0.891395059983498 -0.2124 0.0352002035031669
"12269" "ZNF772" 9 -0.0285 -0.0707 0.866801591178476 0.2454 0.891395059983498 0.1747 0.0123595636266051
"12270" "FOXQ1" 10 0.2942 -0.331 0.589239299362704 -0.2553 0.891395059983498 -0.5863 0.0637651981674173
"12271" "HORMAD2" 10 0.2644 -0.1151 0.729585965286367 -0.2214 0.891395059983498 -0.3365 0.0314426743893772
"12272" "GPR65" 10 0.4748 0.019 0.974474974506307 -0.19 0.891395059983498 -0.171 0.00394043713433846
"12273" "BIRC3" 10 0.2332 -0.2918 0.514117343962273 -0.1424 0.891395059983498 -0.4342 0.0883813302172943
"12274" "FIGF" 10 0.2346 0.1264 0.551734724803727 -0.1055 0.891395059983498 0.0209 0.0752908562719217
"12275" "DAZL" 10 -0.1238 -0.5411 0.415749587941862 -0.0903 0.891395059983498 -0.6314 0.131669168249383
"12276" "DLX1" 10 0.0428 -0.6166 0.339144961122005 -0.0787 0.891395059983498 -0.6953 0.177853693891788
"12277" "DDHD2" 10 0.1145 -0.2063 0.669415153791482 -0.0402 0.891395059983498 -0.2465 0.0434438289193211
"12278" "ZNF385A" 10 -0.3048 0.0224 0.986244740758226 -0.0283 0.891395059983498 -0.0059 0.00332103541496818
"12279" "CST5" 10 0.1647 -0.1936 0.701427685983397 0.0015 0.891395059983498 -0.1921 0.0367462434401436
"12280" "MTSS1" 10 -0.6642 0.0238 0.816156375903691 0.099 0.891395059983498 0.1228 0.0182024823678218
"12281" "CORO1A" 10 -0.6365 0.2725 0.567587988703845 0.1505 0.891395059983498 0.423 0.0702443790398259
"12282" "PIF1" 10 -0.8996 -0.4569 0.249557483830819 0.1698 0.891395059983498 -0.2871 0.254292507253985
"12283" "CRY1" 9 0.1564 -0.2445 0.866801591178476 -0.3666 0.891395059983498 -0.6111 0.0123595636266051
"12284" "TGFBR3" 9 0.2024 -0.4251 0.724104998561071 -0.1602 0.891395059983498 -0.5853 0.0324338506704583
"12285" "STX3" 9 0.0988 -0.0716 0.77636835281213 -0.1377 0.891395059983498 -0.2093 0.0237454593142499
"12286" "NT5E" 9 -0.2147 -0.3714 0.568498516284684 0.0551 0.891395059983498 -0.3163 0.0699624788365695
"12287" "FAM162A" 9 -0.3759 0.4607 0.679954204846786 0.057 0.891395059983498 0.5177 0.0411569862522181
"12288" "IGLL5" 9 -0.0503 0.5302 0.568498516284684 0.1529 0.891395059983498 0.6831 0.0699624788365695
"12289" "DTD1" 10 -0.1173 -0.4457 0.546106912305241 0.1819 0.891395059983498 -0.2638 0.0771468685069338
"12290" "PSME3" 10 -0.4747 0.4743 0.209418229057095 0.2812 0.675511764795493 0.7555 0.378691273554933
"12291" "ZADH2" 9 0.0791 -0.1598 0.589239299362704 0.0417 0.891395059983498 -0.1181 0.0637651981674173
"12292" "RECK" 9 0.0662 0.087 0.982020194719314 0.1364 0.891395059983498 0.2234 0.00353691545540437
"12293" "XBP1" 9 -0.2057 0.2196 0.672721528608032 0.2388 0.891395059983498 0.4584 0.0427175122283082
"12294" "ZNF98" 9 -0.219 0.0219 0.726904675604031 0.2531 0.891395059983498 0.275 0.031925123793353
"12295" "GGT7" 9 -0.3877 0.1278 0.896361303617763 0.3248 0.891395059983498 0.4526 0.00953071063950352
"12296" "POGK" 7 0.2199 -0.3432 0.57970031665392 -0.1711 0.891505599023631 -0.5143 0.0665413906940541
"12297" "UQCC1" 9 -0.4936 0.8119 0.914267478213099 0.1881 0.89190126546605 1 0.00797193828318149
"12298" "USP22" 7 0.0898 -0.5572 0.722381246533542 -0.0498 0.89190126546605 -0.607 0.0326742919268447
"12299" "SUPT3H" 10 -0.2185 0.1261 0.828684093387363 -0.0907 0.89190126546605 0.0354 0.0165778051740914
"12300" "IGJ" 10 0.211 0.1652 0.812746505544717 -0.0547 0.89190126546605 0.1105 0.0185834357184254
"12301" "TRIQK" 5 0.5475 -0.1505 0.852796258154776 -0.0109 0.89190126546605 -0.1614 0.0137931345378959
"12302" "WFDC12" 9 0.1756 -0.1479 0.982347961049427 -0.2181 0.89190126546605 -0.366 0.00349106352891942
"12303" "RFX4" 10 -0.3231 -0.2902 0.132379112843738 0.2831 0.789929379202632 -0.0071 0.467654899233287
"12304" "CCDC11" 9 -0.0372 -0.1428 0.379305410563302 -0.1514 0.89190126546605 -0.2942 0.15183535422976
"12305" "EPB41L5" 9 0.3316 -0.129 0.952636005498929 -0.0687 0.89190126546605 -0.1977 0.00520555340177251
"12306" "NCF4" 9 0.098 -0.236 0.824875281465441 0.0055 0.89190126546605 -0.2305 0.0170449560609613
"12307" "TFAP2C" 10 -0.0299 0.0909 0.270687615430612 0.0509 0.89190126546605 0.1418 0.233186020375734
"12308" "RDH14" 9 0.0026 -0.1707 0.665720323138117 0.0565 0.89190126546605 -0.1142 0.0441806863307427
"12309" "GDNF" 9 -0.0525 -0.0876 0.806796987700853 0.0889 0.89190126546605 0.00130000000000001 0.0193668330743243
"12310" "UBE2E2" 10 -0.2446 -0.1086 0.447846221400383 0.1188 0.89190126546605 0.0102 0.115772459075834
"12311" "LRRC1" 9 -0.3152 0.0815 0.694459730264659 0.2214 0.89190126546605 0.3029 0.0380618286929256
"12312" "SYT10" 9 -0.2775 -0.1292 0.890050361072055 0.2311 0.89190126546605 0.1019 0.0100539565194854
"12313" "DBX2" 9 -0.4552 -0.0053 0.767989780625712 0.2504 0.89190126546605 0.2451 0.0249592273823645
"12314" "XKR3" 10 0.2092 -0.3101 0.653490744146848 0.255 0.89190126546605 -0.0551 0.0469719189015159
"12315" "SLC25A44" 9 -0.6235 0.515 0.386023589964588 0.3349 0.89190126546605 0.8499 0.147885112605681
"12316" "MRPL49" 9 -0.8461 -0.0363 0.951126073422791 0.3399 0.89190126546605 0.3036 0.00530247072309328
"12317" "COL4A3" 9 0.0249 0.2942 0.946572977474464 0.3407 0.89190126546605 0.6349 0.0056005494393804
"12318" "DHX36" 9 -0.8155 -0.2242 0.743610141860931 0.3844 0.89190126546605 0.1602 0.0289222672471485
"12319" "CNTNAP3B" 9 -0.4276 0.4153 0.908160008699632 0.688 0.89190126546605 1.1033 0.00847191539081404
"12320" "WDFY2" 9 -0.0894 -0.4609 0.779319888016558 -0.2544 0.89190126546605 -0.7153 0.0232379451605477
"12321" "MMP1" 9 0.2302 0.3187 0.679332318288869 -0.1292 0.89190126546605 0.1895 0.0412073214727365
"12322" "AVIL" 9 -0.4798 -0.4877 0.457352382841637 0.0032 0.89190126546605 -0.4845 0.111433412419061
"12323" "SERPINA6" 10 -0.3386 0.3531 0.694459730264659 0.2263 0.89190126546605 0.5794 0.0380618286929256
"12324" "RND3" 10 0.2931 -0.1333 0.659756876181792 0.0023 0.891910743522875 -0.131 0.04552573657989
"12325" "RELL2" 10 -0.4096 -0.086 0.810113091718771 0.0158 0.891910743522875 -0.0702 0.0189267004909056
"12326" "KRT18" 10 0.3404 0.0461 0.906775015569222 0.0545 0.891910743522875 0.1006 0.00858682071106953
"12327" "MANEA" 10 0.2872 0.0776 0.90935745549219 0.0841 0.891910743522875 0.1617 0.00837176919936961
"12328" "TPST1" 10 -0.0557 -0.087 0.918408473053302 0.2008 0.891910743522875 0.1138 0.00764165880126211
"12329" "PDK1" 10 -0.2183 0.5166 0.434227733376976 0.3328 0.891910743522875 0.8494 0.122243839238572
"12330" "GRK5" 10 -0.8948 0.2688 0.942009423719858 0.5173 0.891910743522875 0.7861 0.00590746280871493
"12331" "MT1X" 5 -0.6239 -1.4052 0.586531984242647 -0.1618 0.893201114586696 -1.567 0.0642048028235451
"12332" "LMO4" 10 0.0697 -0.0693 0.607799159172195 0.0316 0.893201114586696 -0.0377 0.0582343898558002
"12333" "UBOX5" 10 -0.0632 0.3798 0.448744980790857 0.1272 0.893201114586696 0.507 0.115053837111559
"12334" "IGSF9" 7 0.3244 -0.6852 0.564953858189098 -0.2251 0.893201114586696 -0.9103 0.0707073528597895
"12335" "ZNF226" 9 0.117 0.0597 0.810113091718771 -0.1733 0.893201114586696 -0.1136 0.018772966042964
"12336" "DCUN1D1" 9 0.1037 0.1066 0.948146078494127 0.0518 0.893201114586696 0.1584 0.00540609979737215
"12337" "RHO" 9 0.0656 -0.4693 0.230263620468292 -0.1498 0.893201114586696 -0.6191 0.274957665970748
"12338" "FNDC1" 9 -0.4021 -0.0538 0.98963307514677 -0.0047 0.893201114586696 -0.0585 0.00305582844734666
"12339" "NFAT5" 9 -0.1633 -0.4016 0.66864580455131 0.0632 0.893201114586696 -0.3384 0.0433146381993105
"12340" "NXNL2" 9 -0.8143 0.0107 0.779319888016558 0.5544 0.893201114586696 0.5651 0.0230694996057249
"12341" "MSC" 7 -0.2184 0.3951 0.519746772729583 -0.1965 0.893635976203739 0.1986 0.0858428754011146
"12342" "ARAF" 8 -0.002 0.0712 0.956680723192322 -0.0984 0.893940354664377 -0.0272 0.00481567906316964
"12343" "ANGPTL5" 10 0.3671 -0.0612 0.9267666017252 -0.1398 0.893940354664377 -0.201 0.00684259251554465
"12344" "KRTAP4-8" 10 -0.3819 -0.1476 0.565691773613175 0.0219 0.893940354664377 -0.1257 0.0703315280515948
"12345" "UGT2A2" 10 0.4679 -0.0962 0.714249775106937 0.0385 0.893940354664377 -0.0577 0.0338812389383267
"12346" "ZNF689" 10 0.0138 -0.0733 0.986607383583083 0.1387 0.893940354664377 0.0654 0.00316327001990888
"12347" "ZFYVE1" 7 -0.1898 -0.011 0.978378528127542 -0.2356 0.894140154413463 -0.2466 0.00356965782448877
"12348" "CHMP4C" 7 -0.2163 0.5356 0.379804204859374 0.2297 0.894140154413463 0.7653 0.150972936058944
"12349" "RPLP1" 10 -1.2259 -0.6117 0.273717676484449 0.25 0.894140154413463 -0.3617 0.229716092262057
"12350" "PNKP" 10 -2.2115 -0.5138 0.21559770087892 0.2917 0.4466974356922 -0.2221 0.492568007034026
"12351" "RBM44" 9 0.0348 -0.1069 0.519746772729583 0.0838 0.894140154413463 -0.0231 0.0857365805827907
"12352" "FAM122B" 10 0.4134 -0.0465 0.92582226717561 -0.1731 0.894140154413463 -0.2196 0.00689743771445677
"12353" "SENP2" 10 0.082 -0.2615 0.738677065578612 -0.1696 0.894140154413463 -0.4311 0.029448668340928
"12354" "OLIG3" 10 -0.4617 -0.3557 0.544852287015727 -0.152 0.894140154413463 -0.5077 0.0770060707732657
"12355" "FAM69A" 10 -0.185 -0.2824 0.36376774193116 -0.1119 0.894140154413463 -0.3943 0.160793132846078
"12356" "TMTC3" 10 0.4158 -0.3506 0.337065920488113 -0.104 0.894140154413463 -0.4546 0.178581357911732
"12357" "MRPL54" 10 -0.3793 0.0626 0.532899750453927 -0.0742 0.894140154413463 -0.0116 0.0810716175874394
"12358" "CDS1" 10 -0.3098 0.7395 0.129387727556234 0.2971 0.575194458708705 1.0366 0.572232408088625
"12359" "PFDN5" 10 -0.3318 0.0274 0.932936148242242 0.0245 0.894140154413463 0.0519 0.00637813623106325
"12360" "IL21" 10 0.1885 0.3026 0.866801591178476 0.0891 0.894140154413463 0.3917 0.0120870680235692
"12361" "ELTD1" 10 -0.035 0.2276 0.614540657092638 0.1286 0.894140154413463 0.3562 0.0562569936253955
"12362" "LOH12CR1" 10 -0.1576 0.148 0.935080083358408 0.1649 0.894140154413463 0.3129 0.00622595206402227
"12363" "CCRL2" 10 -0.39 -0.1494 0.416876303348109 0.2319 0.894140154413463 0.0825 0.130420257937052
"12364" "XPOT" 10 -0.6539 0.1102 0.663809968349816 0.3113 0.894140154413463 0.4215 0.0442352597752479
"12365" "PTGER4" 7 -0.1249 -0.2201 0.551417731773311 0.061 0.894140154413463 -0.1591 0.0748406259898355
"12366" "ARRB2" 9 -0.1953 -0.5725 0.32278257499008 -0.2866 0.894140154413463 -0.8591 0.188919126139614
"12367" "RSL24D1" 8 -1.7665 0.4606 0.591078512412798 0.1761 0.894140154413463 0.6367 0.0627151013007957
"12368" "A4GNT" 9 -0.3616 0.0998 0.998270132909226 0.2923 0.894140154413463 0.3921 0.00260769907502918
"12369" "RFPL3" 10 0.2852 -0.288 0.779319888016558 -0.3275 0.894953791784305 -0.6155 0.0228435443070137
"12370" "ERAS" 10 0.2868 -0.2955 0.551734724803727 -0.2516 0.894953791784305 -0.5471 0.0745737756049871
"12371" "GPX2" 10 -0.1476 0.2737 0.385130982025808 -0.111 0.894953791784305 0.1627 0.147638281433637
"12372" "CHIC1" 10 0.3646 -0.2149 0.997485192374435 -0.1093 0.894953791784305 -0.3242 0.00260225396027369
"12373" "COG6" 10 0.2919 -0.2307 0.533395876773461 -0.0842 0.894953791784305 -0.3149 0.0807316446835058
"12374" "PRPS1L1" 10 0.156 0.1487 0.648815260585626 -0.0395 0.894953791784305 0.1092 0.0475462493389672
"12375" "VN1R2" 10 0.3592 -0.0875 0.434003883536506 0.0806 0.894953791784305 -0.00689999999999999 0.121633243812743
"12376" "STEAP2" 10 0.2507 0.2268 0.946572977474464 0.1254 0.894953791784305 0.3522 0.00538755901901596
"12377" "SH3TC2" 9 -0.4407 -0.0916 0.634560620821714 -0.1583 0.894998443194084 -0.2499 0.0509805859297843
"12378" "HMX2" 7 0.018 0.0667 0.820483640760842 -0.1601 0.894998443194084 -0.0934 0.0172362970721994
"12379" "MAPK4" 10 0.3028 -0.2842 0.677526695612538 -0.0778 0.894998443194084 -0.362 0.0410906765701484
"12380" "SPTY2D1" 9 0.3296 -0.104 0.855455516518892 -0.0714 0.894998443194084 -0.1754 0.0131849986153782
"12381" "PPP2CB" 9 0.4203 0.0102 0.816825332230867 -0.0202 0.894998443194084 -0.01 0.0176967146555741
"12382" "C16orf62" 9 -0.4714 0.2093 0.813124190640188 0.027 0.894998443194084 0.2363 0.0181697780347843
"12383" "PDGFA" 10 -0.1007 -0.5277 0.162536369072835 0.3011 0.520485121688977 -0.2266 0.532330742731557
"12384" "GRHL3" 9 -0.3543 -0.0434 0.33490013755141 0.1855 0.894998443194084 0.1421 0.179882126261543
"12385" "ACTR3B" 9 -0.139 0.2831 0.786507483442986 0.2271 0.894998443194084 0.5102 0.0217917572180567
"12386" "MRRF" 10 0.5516 -0.2816 0.662595625442575 -0.2281 0.895170565344354 -0.5097 0.0443364385550594
"12387" "TMX3" 10 0.388 -0.2084 0.347860026806211 -0.0398 0.895170565344354 -0.2482 0.170891677851296
"12388" "BTBD18" 10 -0.0598 0.015 0.835448087626775 0.0234 0.895170565344354 0.0384 0.0154072823356122
"12389" "FFAR2" 10 -0.1983 0.011 0.779319888016558 0.0811 0.895170565344354 0.0921 0.0228156911384634
"12390" "TMPRSS11E" 10 -0.0211 0.2556 0.568650131465958 0.169 0.895170565344354 0.4246 0.0691743823553251
"12391" "C15orf57" 10 -0.3345 0.0053 0.976775737346022 0.2145 0.895170565344354 0.2198 0.00359469104446699
"12392" "SDF4" 10 -0.6607 0.4025 0.910418131421568 0.2672 0.895170565344354 0.6697 0.00801322440561712
"12393" "RNF144A" 10 -0.5638 0.0071 0.99936779326569 0.3899 0.895170565344354 0.397 0.0025088554563298
"12394" "NHS" 10 0.2248 -0.2049 0.608370415827442 -0.0887 0.895170565344354 -0.2936 0.0577177721241007
"12395" "TMEM92" 10 -0.1429 0.0433 0.955345543564913 0.0506 0.895170565344354 0.0939 0.0048169356611339
"12396" "CCDC173" 6 -0.0405 0.4415 0.409138359353855 0.2986 0.895379723691413 0.7401 0.134179478462719
"12397" "TSEN2" 10 -0.4719 -0.3362 0.336574271967497 -0.2426 0.895569229832431 -0.5788 0.178548838325869
"12398" "WDR37" 10 -0.3344 -0.1655 0.943397146971213 -0.211 0.895569229832431 -0.3765 0.00555389241332653
"12399" "GDPD1" 10 0.0881 -0.1019 0.884629526972517 -0.0455 0.895569229832431 -0.1474 0.0102178627240437
"12400" "ADAM2" 10 0.2954 -0.2227 0.584016087986442 -0.0282 0.895569229832431 -0.2509 0.0644865370666019
"12401" "PCDHGA10" 10 0.2246 0.1119 0.672591066124374 0.119 0.895569229832431 0.2309 0.0420614143198857
"12402" "TMEM132D" 10 -0.3452 -0.0351 0.998665420346834 0.1472 0.895569229832431 0.1121 0.00252008760656425
"12403" "INTS7" 10 -0.3264 -0.0295 0.835448087626775 0.1679 0.895569229832431 0.1384 0.0153637760490534
"12404" "GPC3" 10 0.1357 0.2699 0.912883451528127 0.1836 0.895569229832431 0.4535 0.00778239827162977
"12405" "IQCB1" 10 -0.0681 -0.1743 0.401231811725584 0.2402 0.895569229832431 0.0659 0.138399760667968
"12406" "STX19" 10 0.0166 0.0536 0.896361303617763 0.305 0.895569229832431 0.3586 0.00916205733000866
"12407" "STRN" 10 -0.8405 0.9833 0.262479289506775 0.4092 0.895569229832431 1.3925 0.240015874803275
"12408" "PYCR2" 10 -0.643 0.4603 0.779319888016558 0.2403 0.895569229832431 0.7006 0.0227645203986645
"12409" "KNOP1" 10 0.3965 -0.3037 0.546246343022069 -0.2205 0.895569229832431 -0.5242 0.0762529862699589
"12410" "FTH1" 9 -0.1497 0.011 0.989421393355374 -0.1478 0.895569229832431 -0.1368 0.00294077239448433
"12411" "TMEM161B" 10 0.1029 -0.2761 0.233523800409834 -0.1063 0.895569229832431 -0.3824 0.270521764391334
"12412" "MAPKBP1" 9 -0.5998 0.032 0.571987551856822 0.2323 0.895569229832431 0.2643 0.0680751482073629
"12413" "HMGA1" 7 -0.5518 -0.4453 0.629787525582675 -0.45 0.895577110637219 -0.8953 0.0520681944332004
"12414" "DHRS1" 10 -0.293 0.053 0.859668720676863 0.053 0.896630181996477 0.106 0.0125747075974258
"12415" "DUPD1" 10 -0.3523 -0.2166 0.539307155908106 0.0673 0.896630181996477 -0.1493 0.0783633064272718
"12416" "CD46" 10 -0.0744 0.2179 0.706202645733382 0.3162 0.896630181996477 0.5341 0.0350082362951813
"12417" "APOL2" 10 -0.3881 0.1242 0.546246343022069 -0.0527 0.896630181996477 0.0715 0.0760387222780832
"12418" "RCN2" 10 0.1468 -0.4993 0.490173477340547 0.0024 0.896630181996477 -0.4969 0.0964627942874059
"12419" "LCE2B" 4 0.1459 0.2085 0.951458808946635 -0.2234 0.896630181996477 -0.0149 0.00496168386282662
"12420" "IBA57" 8 -1.0969 -0.3782 0.379804204859374 0.0858 0.896820453065662 -0.2924 0.150298437570698
"12421" "CD28" 7 -0.0641 0.2131 0.68779609333355 0.0898 0.896820453065662 0.3029 0.038646065875753
"12422" "EIF4E" 7 -0.445 0.0116 0.998665420346834 0.3547 0.896820453065662 0.3663 0.00245954102385426
"12423" "SAYSD1" 10 -0.3735 0.2939 0.503406060068788 0.1412 0.896820453065662 0.4351 0.0912492439950632
"12424" "CDH18" 9 0.3765 -0.0037 0.823575098878311 -0.1029 0.896820453065662 -0.1066 0.0166468263959348
"12425" "ABCC3" 8 -0.3802 -0.2376 0.904646034011307 -0.2308 0.896820453065662 -0.4684 0.00834959133860137
"12426" "KDM5B" 8 -0.1173 -0.1686 0.650502917421995 -0.1902 0.896820453065662 -0.3588 0.0468322801455861
"12427" "CRCT1" 8 0.0521 0.0702 0.999822631512899 -0.0307 0.896820453065662 0.0395 0.00240983955879328
"12428" "GRWD1" 8 -1.2021 0.2019 0.517255843680867 -0.0114 0.896820453065662 0.1905 0.0860780248627006
"12429" "S1PR5" 8 0.0978 -0.4318 0.44581531623862 0.0185 0.896820453065662 -0.4133 0.115574015675856
"12430" "CCDC180" 8 -0.7904 0.372 0.542542212422777 0.0481 0.896820453065662 0.4201 0.0772343080040228
"12431" "NTRK1" 7 -0.1349 -0.2306 0.388869454874593 0.0599 0.89697074819538 -0.1707 0.144977408329495
"12432" "CES1" 10 0.0869 -0.3027 0.624381008403038 0.0031 0.89697074819538 -0.2996 0.0531901219741921
"12433" "NLRP10" 10 0.2601 -0.4312 0.610765466654323 0.0109 0.89697074819538 -0.4203 0.0567459322285443
"12434" "SURF4" 10 -0.0781 -0.178 0.595243995083354 0.1068 0.89697074819538 -0.0712 0.0610014542356269
"12435" "BMPR2" 10 -0.2473 0.4677 0.636964850729218 0.1895 0.89697074819538 0.6572 0.0500449005682225
"12436" "RBM18" 10 -0.2014 -0.1773 0.826136008915588 0.1984 0.89697074819538 0.0211 0.0163177301714406
"12437" "GH2" 10 -0.041 0.788 0.172469047413947 0.3028 0.250070944271179 1.0908 0.74785321474221
"12438" "PSMC4" 10 -1.0498 -0.3644 0.449912519567661 -0.065 0.897209566539249 -0.4294 0.11358909088048
"12439" "SPINT3" 10 0.365 0.059 0.996784580777328 0.137 0.897209566539249 0.196 0.0025224951338122
"12440" "NKD2" 10 -0.5318 0.1157 0.90935745549219 0.1812 0.897209566539249 0.2969 0.00793157202454077
"12441" "GOLGA6C" 6 -0.0682 0.3448 0.983397090103928 -0.21 0.897209566539249 0.1348 0.00314433691646515
"12442" "OCLN" 9 0.2169 0.0781 0.924022910735301 -0.1726 0.897209566539249 -0.0945 0.00679551544525134
"12443" "FFAR3" 9 -0.0065 -0.2673 0.790583099640011 -0.0732 0.897209566539249 -0.3405 0.0209369675277041
"12444" "PTPRD" 9 -0.1245 0.1821 0.605128734881855 -0.0652 0.897209566539249 0.1169 0.0582221340236786
"12445" "ZFP28" 9 -0.1341 0.1602 0.99456825019905 -0.0225 0.897209566539249 0.1377 0.00262048685856904
"12446" "CPNE1" 9 -0.3742 -0.2187 0.84279058339863 0.0433 0.897209566539249 -0.1754 0.0143452625971017
"12447" "KCNK5" 9 -0.4271 -0.4461 0.591078512412798 0.0543 0.897209566539249 -0.3918 0.0621365296434775
"12448" "P2RY10" 9 -0.0487 -0.3701 0.561257825413083 0.0705 0.897209566539249 -0.2996 0.0710756382810327
"12449" "PNMA2" 9 -0.163 -0.0682 0.92582226717561 0.1388 0.897209566539249 0.0706 0.00666270585273752
"12450" "C16orf45" 9 -0.2748 0.1456 0.948950633416163 0.1696 0.897209566539249 0.3152 0.00508102316543525
"12451" "KHDRBS2" 9 -0.0516 0.0132 0.683021293676461 0.17 0.897209566539249 0.1832 0.0395744843387337
"12452" "DLAT" 9 -0.3483 0.1869 0.687820204640006 0.1789 0.897209566539249 0.3658 0.0385797567276877
"12453" "MFSD2B" 9 -0.5101 0.2208 0.752207356477306 0.2211 0.897209566539249 0.4419 0.0267522358226839
"12454" "EVC2" 9 -0.9481 0.2738 0.533395876773461 0.231 0.897209566539249 0.5048 0.0802673301812406
"12455" "YOD1" 9 -0.1393 0.3342 0.577942382583247 0.3059 0.897209566539249 0.6401 0.0659653902967123
"12456" "SNRPB2" 10 -0.2856 0.1853 0.852903322578009 0.3894 0.897209566539249 0.5747 0.0132326707465841
"12457" "WDR89" 9 0.0162 -0.019 0.847746726407331 0.3921 0.897209566539249 0.3731 0.013793574802025
"12458" "TMEM204" 9 -0.5846 0.4424 0.382538277868952 0.4029 0.897209566539249 0.8453 0.148588362159644
"12459" "DDX18" 9 -1.5112 -0.2034 0.36741061388391 0.4892 0.897209566539249 0.2858 0.157725256870462
"12460" "CUX1" 10 -0.3132 -0.1548 0.486306313500633 0.0122 0.898262103860931 -0.1426 0.0976609442810859
"12461" "SPRR1B" 10 -0.036 0.2766 0.454097584174927 0.1765 0.898262103860931 0.4531 0.111440720031053
"12462" "MRPL19" 10 -0.653 0.503 0.135377612212483 0.3029 0.888210188690344 0.8059 0.426028677084397
"12463" "PRPS1" 9 0.2708 -0.171 0.792263805541452 -0.1474 0.898998037757818 -0.3184 0.0204821309211051
"12464" "DOCK4" 9 0.0798 0.1432 0.755696536077299 -0.0409 0.898998037757818 0.1023 0.0259458179401167
"12465" "SYPL2" 7 -0.6187 -0.5163 0.783764603448043 0.1666 0.898998037757818 -0.3497 0.0216829238250117
"12466" "SPATA20" 10 -0.4184 -0.0203 0.745828703784668 0.161 0.898998037757818 0.1407 0.0275567277772363
"12467" "TGS1" 10 -0.3063 -0.1675 0.785485548913578 0.2409 0.898998037757818 0.0734 0.021436475971126
"12468" "JUNB" 8 -0.1055 -0.1486 0.810772095359386 -0.0313 0.898998037757818 -0.1799 0.0180064848631266
"12469" "ADAM22" 9 0.1054 -0.2224 0.515581630933459 0.2066 0.898998037757818 -0.0158 0.0862321754954116
"12470" "LRRC57" 8 -0.4025 0.3699 0.38232806716629 0.2916 0.898998037757818 0.6615 0.148264904142053
"12471" "ZIC1" 8 -0.113 0.3429 0.948717852907032 0.3041 0.898998037757818 0.647 0.00497643491023379
"12472" "MAPK7" 8 -0.7677 0.8569 0.130785812186522 0.3082 0.928882701302031 1.1651 0.42300207464521
"12473" "RSPH1" 8 -0.581 -0.7039 0.274191021188697 0.1905 0.898998037757818 -0.5134 0.227903561416196
"12474" "ELOVL7" 8 0.0103 0.0729 0.944292856713895 0.3721 0.898998037757818 0.445 0.00525867732803827
"12475" "YTHDF2" 10 -0.4009 -0.4902 0.348456875711854 -0.2199 0.899200202302235 -0.7101 0.169442230036041
"12476" "SPAM1" 10 0.3007 -0.3865 0.439991612959606 -0.2003 0.899200202302235 -0.5868 0.117761334452993
"12477" "KCNU1" 10 0.2392 -0.4895 0.308666674170886 -0.1841 0.899200202302235 -0.6736 0.19838715684765
"12478" "ZNF385B" 10 0.3395 -0.0611 0.987837927498498 -0.153 0.899200202302235 -0.2141 0.0028272732320355
"12479" "MAS1" 10 -0.1762 0.0218 0.951126073422791 -0.1497 0.899200202302235 -0.1279 0.00481312084801105
"12480" "C18orf63" 10 0.2167 -0.2663 0.57424925556202 -0.1405 0.899200202302235 -0.4068 0.0666888768002395
"12481" "SYT7" 10 -0.096 0.2151 0.755390455732385 -0.1354 0.899200202302235 0.0797 0.0259676482657948
"12482" "SLC37A2" 10 0.2191 -0.3787 0.462508463383461 -0.1042 0.899200202302235 -0.4829 0.107480986666479
"12483" "MFAP3L" 10 0.6117 -0.2469 0.517399839390918 -0.08 0.899200202302235 -0.3269 0.0855261280308279
"12484" "MOB1B" 10 0.3138 0.0337 0.828321879868815 -0.0513 0.899200202302235 -0.0176 0.0158078512561845
"12485" "UFSP2" 10 -0.2197 -0.4255 0.508470735134788 -0.0401 0.899200202302235 -0.4656 0.0888244238440771
"12486" "ZNF283" 10 0.165 6e-04 0.885753524753445 -0.0331 0.899200202302235 -0.0325 0.00978581735682597
"12487" "RDM1" 10 0.0353 -0.1409 0.525557513026206 0.0363 0.899200202302235 -0.1046 0.082598181886497
"12488" "SLC46A2" 10 -0.0331 -0.2551 0.337065920488113 0.0412 0.899200202302235 -0.2139 0.177246310840016
"12489" "ZDHHC23" 10 -0.1032 0.0524 0.833253783374264 0.0525 0.899200202302235 0.1049 0.0152257386110954
"12490" "EMC1" 10 -1.3332 0.4847 0.840645371714955 0.1203 0.899200202302235 0.605 0.0143768095260598
"12491" "CDY2B" 10 0.4878 0.1065 0.86806718144944 0.191 0.899200202302235 0.2975 0.0114676500697533
"12492" "C1orf54" 8 -0.1993 0.2305 0.712022769032406 0.1862 0.899200202302235 0.4167 0.0335129772750559
"12493" "ANKRD12" 9 0.3302 -0.1445 0.589239299362704 -0.1534 0.899200202302235 -0.2979 0.0622883324354937
"12494" "ELF2" 9 -0.0629 0.0077 0.468866289476508 -0.082 0.899200202302235 -0.0743 0.104721567259935
"12495" "KRTAP5-3" 9 -0.3112 0.3178 0.839781784285509 0.0029 0.899200202302235 0.3207 0.014474549308151
"12496" "GPR126" 9 -0.1728 -0.1382 0.57970031665392 0.0175 0.899200202302235 -0.1207 0.065063176904285
"12497" "ADRA1A" 9 -0.2015 -0.0013 0.743610141860931 0.0179 0.899200202302235 0.0166 0.0278991583265096
"12498" "FCHSD2" 9 -0.0204 0.2644 0.72069734614044 0.3331 0.899200202302235 0.5975 0.0319064747229723
"12499" "SERPINI2" 10 0.4516 -0.2483 0.663809968349816 -0.2001 0.899200202302235 -0.4484 0.0433980725305796
"12500" "CCDC68" 10 0.2157 -0.0567 0.800752458228107 -0.1175 0.899200202302235 -0.1742 0.019299131078898
"12501" "SULT1C4" 9 0.3545 0.166 0.517255843680867 -0.1098 0.899200202302235 0.0562 0.0855785351430132
"12502" "ANG" 8 -0.6725 0.2846 0.480221307632361 0.1158 0.899301894131536 0.4004 0.099919109074107
"12503" "CLIC1" 10 -0.1764 -0.3535 0.67352952641777 -0.1953 0.899301894131536 -0.5488 0.0412530308373934
"12504" "FCRL5" 10 -0.1028 -0.0372 0.262479289506775 -0.1775 0.899301894131536 -0.2147 0.238948080236561
"12505" "CHRNB4" 10 0.1643 -0.2318 0.735327868055097 -0.1522 0.899301894131536 -0.384 0.0292945214276507
"12506" "FGD1" 10 0.028 0.0397 0.672721528608032 -0.08 0.899301894131536 -0.0403 0.0414272553472514
"12507" "GSTM4" 10 0.1368 0.0902 0.676317531707212 0.0105 0.899301894131536 0.1007 0.0406555922877248
"12508" "XPR1" 10 -0.733 0.5791 0.672405783224835 0.0275 0.899301894131536 0.6066 0.0414954702327267
"12509" "FAM24A" 10 0.249 -0.3499 0.524070831055903 0.0357 0.899301894131536 -0.3142 0.0831047371033479
"12510" "MTUS1" 10 0.2068 0.1633 0.776601716783011 0.0388 0.899301894131536 0.2021 0.0226881484729508
"12511" "ATP6V1C1" 10 -0.3911 -0.08 0.589239299362704 0.0688 0.899301894131536 -0.0112 0.0622692561473153
"12512" "PRR16" 10 -0.1933 0.0339 0.804505368165958 0.2301 0.899301894131536 0.264 0.0187877455565607
"12513" "R3HCC1L" 10 -0.1567 -0.0089 0.835448087626775 0.2522 0.899301894131536 0.2433 0.0149598706662458
"12514" "SLC25A28" 6 -0.5869 0.3199 0.957109558571756 -0.0197 0.899301894131536 0.3002 0.0044448537043777
"12515" "ICOS" 6 0.4002 -0.0246 0.944371637638064 0.1409 0.899301894131536 0.1163 0.00523295086366335
"12516" "FREM2" 8 -0.0957 0.1587 0.670444123862947 0.0198 0.899324753937258 0.1785 0.0419172364186689
"12517" "HOXD13" 8 -0.3304 -0.5365 0.435853794956293 0.0514 0.899324753937258 -0.4851 0.119711776767232
"12518" "UNC119B" 7 -0.9864 -0.3658 0.404893307722579 -0.0856 0.899324753937258 -0.4514 0.135494348295322
"12519" "NMRAL1" 9 -0.006 -0.6473 0.419877539718541 -0.2828 0.899324753937258 -0.9301 0.127634945918076
"12520" "SKA2" 9 -0.0477 -0.393 0.497300136865876 -0.2617 0.899324753937258 -0.6547 0.0930664470296151
"12521" "ZNF75D" 9 0.4534 -0.1153 0.965564075325069 -0.122 0.899324753937258 -0.2373 0.00395814022791832
"12522" "SLC35F6" 9 -0.0907 -0.5312 0.409257457620781 -0.1123 0.899324753937258 -0.6435 0.133160682920686
"12523" "PACS2" 9 -0.6859 0.1942 0.865549276193675 -0.1117 0.899324753937258 0.0825 0.0117072493747593
"12524" "AIF1L" 9 -0.1372 0.3871 0.409257457620781 -0.0932 0.899324753937258 0.2939 0.133160682920686
"12525" "BCCIP" 9 -0.506 -0.025 0.84279058339863 -0.0567 0.899324753937258 -0.0817 0.0141226044488231
"12526" "MAEA" 9 -0.2701 0.0081 0.935333068880002 -0.0427 0.899324753937258 -0.0346 0.00583260583848436
"12527" "LHX8" 9 0.0448 -0.158 0.827119462615851 -0.0403 0.899324753937258 -0.1983 0.0159379542005409
"12528" "FGL1" 9 -0.0483 -0.4713 0.33490013755141 -0.0357 0.899324753937258 -0.507 0.17873874201686
"12529" "VAT1L" 9 -0.7905 0.376 0.295489528498115 0.0056 0.899324753937258 0.3816 0.209074888863834
"12530" "ZNF418" 9 0.1054 0.3196 0.407025179351309 0.0659 0.899324753937258 0.3855 0.134349683551627
"12531" "SF1" 9 -2.5919 0.0878 0.626013998943095 0.0684 0.899324753937258 0.1562 0.0523585032889674
"12532" "WNT5A" 10 0.2991 -0.2309 0.665720323138117 -0.132 0.899324753937258 -0.3629 0.0429536556325649
"12533" "SNX1" 9 -0.6709 -0.5095 0.203914495198897 0.3132 0.715709109688192 -0.1963 0.369758387605504
"12534" "GIMAP1" 10 -0.336 0.3091 0.60467581965394 0.1359 0.899324753937258 0.445 0.0579578785238228
"12535" "ORMDL2" 10 0.07 0.0659 0.68779609333355 0.2473 0.899324753937258 0.3132 0.0382523188908479
"12536" "ESM1" 10 0.2245 -0.2749 0.767989780625712 -0.2719 0.899604066534729 -0.5468 0.0239425212737629
"12537" "ITGA11" 10 -0.4498 0.3439 0.852796258154776 -0.1841 0.899604066534729 0.1598 0.0130007104269159
"12538" "MYBPH" 10 0.015 0.2123 0.941744780598276 -0.1484 0.899604066534729 0.0639 0.00538330295933356
"12539" "MYL6" 10 -0.4552 0.544 0.190909768011117 0.3136 0.652140921672358 0.8576 0.415793629772276
"12540" "INPP5K" 10 -0.4063 0.2265 0.808035382855499 -0.0708 0.899604066534729 0.1557 0.0182898895633457
"12541" "PARS2" 10 -0.2679 -0.7673 0.364214775520287 -0.0619 0.899604066534729 -0.8292 0.159113937109296
"12542" "ZNF426" 10 0.0694 -0.1627 0.558512194444103 0.0265 0.899604066534729 -0.1362 0.0714716178836762
"12543" "NEK11" 9 -0.0642 0.3274 0.179472162059191 0.315 0.562669132558298 0.6424 0.478184635581398
"12544" "CARD11" 10 -0.4576 0.5415 0.276061311529286 0.2566 0.899604066534729 0.7981 0.226012534479507
"12545" "KCNK1" 8 -0.3996 0.1176 0.995232382577687 -0.0663 0.899604066534729 0.0513 0.00247441649711792
"12546" "TEX28" 7 -0.3234 0.0496 0.955114159048859 0.1178 0.899604066534729 0.1674 0.0045445331883956
"12547" "DUSP21" 9 0.1843 0.2924 0.861636646116192 -0.0728 0.899604066534729 0.2196 0.0120768602437683
"12548" "PPP1R14A" 8 -0.5172 -0.3214 0.565691773613175 -0.0094 0.899604066534729 -0.3308 0.0692226209632451
"12549" "PRSS46" 8 0.3307 -0.2715 0.454553774506101 -0.1863 0.899604066534729 -0.4578 0.110928411275791
"12550" "DGCR2" 8 -0.3279 0.2234 0.578249437361211 -0.0491 0.899604066534729 0.1743 0.0654159110207516
"12551" "ASB13" 8 -0.4424 -0.3656 0.661174676251581 0.1847 0.899604066534729 -0.1809 0.0439208844955407
"12552" "FZD2" 9 -0.6118 -0.1422 0.413016069905292 0.3726 0.899604066534729 0.2304 0.131113436889339
"12553" "NUDT5" 10 -0.0051 -0.2519 0.386023589964588 -0.1019 0.899604066534729 -0.3538 0.145961691874935
"12554" "NUMB" 10 -0.4717 -0.173 0.975202387479505 -0.0805 0.899604066534729 -0.2535 0.00342548609124459
"12555" "BTG1" 10 -0.0569 -0.1448 0.483527649323434 0.0163 0.899604066534729 -0.1285 0.0984957790455838
"12556" "RNF39" 9 -0.1416 0.0802 0.630140686951595 0.0197 0.899604066534729 0.0999 0.0512722918555203
"12557" "DYNLRB1" 9 -0.4645 0.2474 0.848080337920017 0.0251 0.899604066534729 0.2725 0.0135094274638128
"12558" "CHPF2" 10 -0.2547 -0.1518 0.672721528608032 0.0428 0.899604066534729 -0.109 0.0413784665305411
"12559" "NQO1" 9 -0.145 0.1865 0.825387831210263 0.1096 0.899604066534729 0.2961 0.0161154060441642
"12560" "ALKBH4" 10 -0.0702 -0.3478 0.520619842023157 0.1344 0.899604066534729 -0.2134 0.0842766817221018
"12561" "CLUL1" 9 -0.3665 0.1501 0.616193232455758 0.1495 0.899604066534729 0.2996 0.0548358487430233
"12562" "IRF2BP1" 9 -0.5533 -0.3465 0.406924669249976 0.2427 0.899604066534729 -0.1038 0.134335846803637
"12563" "BNIPL" 9 -0.848 0.3898 0.944371637638064 0.3218 0.899604066534729 0.7116 0.00521248002718737
"12564" "C11orf91" 9 -0.4573 0.1316 0.635789380353227 0.3595 0.899604066534729 0.4911 0.0498759970973907
"12565" "PKP3" 9 -1.0462 0.9441 0.255379876524391 0.3698 0.899604066534729 1.3139 0.245923679843987
"12566" "LCP2" 7 -0.5211 -0.2427 0.356598752654658 0.0533 0.899745932557219 -0.1894 0.163939070848925
"12567" "ZNF154" 10 0.1642 -0.0718 0.96982060948353 -0.0347 0.899745932557219 -0.1065 0.00370065484286464
"12568" "TRIM59" 10 0.0134 0.2028 0.684225974177547 0.1477 0.899745932557219 0.3505 0.038921959078815
"12569" "TRAPPC13" 10 0.0826 -0.0849 0.869904020581166 0.1516 0.899745932557219 0.0667 0.0112340997524434
"12570" "SPATA22" 8 -0.194 0.4761 0.216513030651507 0.3204 0.566906880440505 0.7965 0.41996981690481
"12571" "STX6" 10 -0.2608 0.5046 0.923090067032719 0.3247 0.899745932557219 0.8293 0.00667171488348704
"12572" "ASUN" 10 -1.3796 -0.2831 0.307828950810256 0.4089 0.899745932557219 0.1258 0.198902335664139
"12573" "STX2" 10 -0.5816 0.5376 0.874006227280696 0.5789 0.899745932557219 1.1165 0.0108351148270369
"12574" "ADRB1" 8 -0.5802 0.3072 0.78279431253927 0.1468 0.900091040190715 0.454 0.021685592217516
"12575" "KRT13" 8 -0.5572 0.5313 0.95431019116487 0.4275 0.900091040190715 0.9588 0.00456176511871486
"12576" "ZNF749" 10 -0.174 0.1186 0.701427685983397 0.0365 0.900091040190715 0.1551 0.0354084905951003
"12577" "SLC9A3" 8 -0.732 -0.2367 0.915322145528662 -0.2311 0.900091040190715 -0.4678 0.00723036555746276
"12578" "H3F3C" 9 -0.5081 -0.1026 0.782248833640258 -0.2326 0.900091040190715 -0.3352 0.0217641615646172
"12579" "CAPN12" 9 -0.1992 -0.1386 0.915322145528662 -0.1913 0.900091040190715 -0.3299 0.00723036555746276
"12580" "IGFL3" 9 0.3957 -0.4251 0.497300136865876 -0.129 0.900091040190715 -0.5541 0.0929015673197819
"12581" "CSN2" 9 0.0117 -0.0305 0.696736098510072 -0.1228 0.900091040190715 -0.1533 0.036331220262786
"12582" "POLR3G" 9 0.027 0.0228 0.961912263741289 -0.0778 0.900091040190715 -0.055 0.00411737880349453
"12583" "PRKCE" 9 0.079 -0.1209 0.944371637638064 -0.0736 0.900091040190715 -0.1945 0.00517958040396427
"12584" "PDE11A" 9 0.201 -0.4219 0.403063994796858 -0.0586 0.900091040190715 -0.4805 0.136297492884512
"12585" "TNP1" 9 0.3235 -0.1834 0.953876915125913 -0.054 0.900091040190715 -0.2374 0.00458782520522948
"12586" "GTF2A2" 9 -0.2808 -0.0351 0.648815260585626 -0.0152 0.900091040190715 -0.0503 0.0466738345942693
"12587" "RRN3" 9 -0.3863 0.0267 0.702537297152083 0.005 0.900091040190715 0.0317 0.0351924898280574
"12588" "HMGXB4" 9 -0.1479 -0.3179 0.66265782380949 0.0167 0.900091040190715 -0.3012 0.0435085413904564
"12589" "UGT2A1" 9 0.4731 0.1145 0.892680914231302 0.0487 0.900091040190715 0.1632 0.00909005240818471
"12590" "VPS37D" 9 -0.2897 -0.2352 0.483527649323434 0.0772 0.900091040190715 -0.158 0.0983890287587527
"12591" "KRTAP16-1" 9 -0.0416 0.3221 0.753932029386124 0.158 0.900091040190715 0.4801 0.0260818901553936
"12592" "NREP" 10 -0.1409 0.0849 0.998192344437442 0.161 0.900091040190715 0.2459 0.00232477156793516
"12593" "SYVN1" 9 -1.5318 -0.2122 0.337042831393678 0.3539 0.900091040190715 0.1417 0.177028528231431
"12594" "MS4A6A" 8 0.36 -0.1686 0.220358011288698 0.0934 0.900148911833525 -0.0752 0.284637452342064
"12595" "CACNB4" 10 0.2534 -0.2611 0.589460005312938 -0.082 0.900148911833525 -0.3431 0.0620474286013925
"12596" "HADHB" 10 0.3606 -0.3478 0.519526136899753 -0.068 0.900148911833525 -0.4158 0.0845573703046879
"12597" "KDM5A" 9 -0.3531 0.2527 0.893768061255851 -0.0173 0.900148911833525 0.2354 0.00899039403272153
"12598" "ZNF232" 9 -0.2673 0.0814 0.584642634168116 0.0228 0.900148911833525 0.1042 0.0634353419494067
"12599" "CHST2" 9 -0.4459 0.2476 0.887450198237814 0.0242 0.900148911833525 0.2718 0.00954812189973794
"12600" "LTB" 10 -0.3666 0.5178 0.653490744146848 0.0312 0.900148911833525 0.549 0.0455782524999931
"12601" "RRM2B" 9 0.2516 0.003 0.865463325445992 0.0462 0.900148911833525 0.0492 0.0116362911511735
"12602" "FAM35A" 9 0.0348 -0.0028 0.792623484161304 0.0595 0.900148911833525 0.0567 0.0202917807312038
"12603" "C17orf51" 9 -0.0455 0.0852 0.999822631512899 0.0694 0.900148911833525 0.1546 0.00225403768279873
"12604" "DDR1" 9 -0.7591 -0.3371 0.793606065858768 0.1182 0.900148911833525 -0.2189 0.0201561685746394
"12605" "FBXO4" 10 0.0202 0.4179 0.67352952641777 0.1459 0.900148911833525 0.5638 0.0411165851327294
"12606" "TMED6" 9 -0.0842 0.393 0.570696730929997 0.1555 0.900148911833525 0.5485 0.0675811706742136
"12607" "FAM90A1" 9 -0.2242 0.0924 0.544852287015727 0.1579 0.900148911833525 0.2503 0.0757926066051664
"12608" "HRH3" 9 -0.0985 -0.4641 0.486784713791349 0.1633 0.900148911833525 -0.3008 0.0970552863066387
"12609" "OTUD7B" 9 -0.3337 -0.109 0.976716480612159 0.1776 0.900148911833525 0.0686 0.00331784613879223
"12610" "ARID4B" 9 -0.2938 -0.3154 0.458542079247256 0.1804 0.900148911833525 -0.135 0.109018523414125
"12611" "CDC42SE1" 9 -0.3043 0.28 0.743610141860931 0.1861 0.900148911833525 0.4661 0.0277678537431933
"12612" "SPHK2" 10 -0.892 0.0117 0.583762083226663 0.1891 0.900148911833525 0.2008 0.0636914521568264
"12613" "ZSCAN4" 10 0.2806 0.0316 0.985077904976935 0.1961 0.900148911833525 0.2277 0.00290800892160556
"12614" "EMP1" 9 -0.1375 0.3206 0.539307155908106 0.1984 0.900148911833525 0.519 0.0776486061755578
"12615" "ZNF174" 10 -0.0909 0.0795 0.776601716783011 0.2002 0.900148911833525 0.2797 0.0225802561709701
"12616" "REM2" 9 -0.4931 -0.4038 0.730411650987344 0.2013 0.900148911833525 -0.2025 0.0300308713771578
"12617" "RBMS3" 9 0.0131 -0.0933 0.893149557007709 0.2033 0.900148911833525 0.11 0.0090441734981959
"12618" "CCNT2" 9 -0.3045 -0.4054 0.704848881380287 0.2036 0.900148911833525 -0.2018 0.0347365039336648
"12619" "IL18RAP" 9 -0.1708 0.2257 0.687820204640006 0.2456 0.900148911833525 0.4713 0.038118379923953
"12620" "SH2D3A" 9 -0.4227 -0.1845 0.855422731305955 0.27 0.900148911833525 0.0855 0.0126676635712719
"12621" "MRPS31" 9 -0.4277 0.5898 0.354379632458081 0.2764 0.900148911833525 0.8662 0.165279513993266
"12622" "TRERF1" 9 -0.5124 -0.0404 0.915322145528662 0.2838 0.900148911833525 0.2434 0.00722583453503754
"12623" "DENND2D" 9 -0.3125 -0.0261 0.727654484110705 0.2991 0.900148911833525 0.273 0.0305176787914233
"12624" "MAP3K6" 10 -1.2568 -0.2645 0.441381019540081 0.3388 0.900148911833525 0.0743 0.116883248146711
"12625" "ESD" 9 -0.2956 0.5825 0.488400504285232 0.3925 0.900148911833525 0.975 0.0964053630366478
"12626" "PIGL" 9 -0.675 0.7342 0.218148476044937 0.3225 0.900846842395443 1.0567 0.287136884473737
"12627" "CLEC12B" 10 -0.1449 0.1457 0.722937555534785 0.2023 0.900148911833525 0.348 0.0313619590650937
"12628" "SMPX" 8 0.2515 0.1285 0.906026163925523 0.0344 0.900290202731166 0.1629 0.00794937870559801
"12629" "THPO" 9 -0.9101 0.4051 0.75519837396513 0.4661 0.900290202731166 0.8712 0.0258518183453779
"12630" "SEC61G" 7 -0.1361 -0.1462 0.791232859575286 -0.1139 0.900846842395443 -0.2601 0.0203994223354769
"12631" "IGF2BP1" 8 -0.7579 0.5655 0.115275453233917 0.3298 0.817432084193679 0.8953 0.499211418293833
"12632" "CCDC105" 7 -0.2288 -0.3647 0.636964850729218 -0.1752 0.900846842395443 -0.5399 0.0493744937508975
"12633" "ACAD9" 10 -1.1083 -0.2706 0.524070831055903 0.0068 0.900846842395443 -0.2638 0.0827849153721398
"12634" "CCDC66" 10 0.0216 -0.2038 0.79338469201636 0.1058 0.900846842395443 -0.098 0.0201019727052931
"12635" "NSUN6" 10 -0.0534 0.485 0.434227733376976 0.2401 0.900846842395443 0.7251 0.120141890370462
"12636" "NFYB" 10 -0.4381 0.0769 0.98963307514677 0.2553 0.900846842395443 0.3322 0.0026618829959313
"12637" "KCTD19" 10 -1.0564 0.4689 0.754722952526834 0.3519 0.900846842395443 0.8208 0.0258532247686716
"12638" "DDI2" 8 -0.7845 -0.1803 0.388869454874593 0.0886 0.900846842395443 -0.0917 0.144017746479018
"12639" "CELSR3" 8 -0.7636 0.1197 0.86806718144944 0.1801 0.900846842395443 0.2998 0.0113103579750742
"12640" "NDUFAF2" 9 -0.764 0.5871 0.584016087986442 0.2485 0.900846842395443 0.8356 0.0634858119836096
"12641" "SOCS1" 8 -0.1862 0.2214 0.689039410573669 0.2718 0.900846842395443 0.4932 0.0377606989851304
"12642" "POU3F3" 8 -0.3687 0.2232 0.721000990960213 0.3366 0.900846842395443 0.5598 0.0316112709940835
"12643" "FOXL1" 9 -0.0904 -0.5929 0.575586926757859 -0.3414 0.900846842395443 -0.9343 0.0659719540134462
"12644" "S100A3" 9 0.0608 -0.4691 0.611101958283852 -0.3017 0.900846842395443 -0.7708 0.0559545197070118
"12645" "ANXA1" 9 0.4073 -0.0646 0.983974338902288 -0.1907 0.900846842395443 -0.2553 0.00292415057105109
"12646" "KLHL42" 9 -0.3866 -0.6537 0.163877415163149 0.3313 0.70134910822985 -0.3224 0.439394443611855
"12647" "IL27RA" 9 0.0974 -0.1364 0.333512491020249 -0.1194 0.900846842395443 -0.2558 0.179322007592048
"12648" "CHP1" 9 -0.8938 0.6493 0.33490013755141 0.0057 0.900846842395443 0.655 0.178338276275992
"12649" "PRMT1" 10 -1.9672 0.029 0.687820204640006 0.1399 0.900846842395443 0.1689 0.0380093607603796
"12650" "KRTAP5-11" 9 -0.3114 0.565 0.672721528608032 0.273 0.900846842395443 0.838 0.0411782079646128
"12651" "ARHGEF17" 8 -0.3917 -0.1233 0.163605561131791 0.3322 0.740352282844671 0.2089 0.423873836226167
"12652" "GNB5" 9 -0.5531 0.4879 0.892680914231302 0.3599 0.900846842395443 0.8478 0.00902471971605697
"12653" "GTF2IRD1" 7 0.3199 2e-04 0.980649053535824 -0.034 0.901240934649848 -0.0338 0.00306340304280066
"12654" "PARP6" 6 -0.0036 -0.4216 0.40752173296179 -0.2249 0.901503128005667 -0.6465 0.133558338390552
"12655" "KIR2DS5" 6 0.2703 -0.0839 0.974704754128402 0.0822 0.901503128005667 -0.00170000000000001 0.00334556680829062
"12656" "DSTYK" 10 0.0901 -0.1179 0.344713114262334 -0.0375 0.901503128005667 -0.1554 0.171368562319499
"12657" "ZNF106" 10 -0.4964 0.2802 0.576241086755739 0.0889 0.901503128005667 0.3691 0.0656512955218693
"12658" "DDX42" 10 -0.5279 -0.4774 0.61407628850979 0.1042 0.901503128005667 -0.3732 0.0550507630854857
"12659" "SIGLEC7" 9 -0.2925 -0.0253 0.686332259725482 -0.0485 0.902023102612461 -0.0738 0.0381304410462505
"12660" "CRNKL1" 10 -0.7298 -0.1311 0.916697408047454 -0.1214 0.902023102612461 -0.2525 0.00697543939507199
"12661" "GABRP" 10 0.1208 -0.1403 0.898913493909679 0.0453 0.902023102612461 -0.095 0.00839263912805563
"12662" "MROH1" 6 -0.6212 0.0805 0.77636835281213 -0.0218 0.902023102612461 0.0587 0.0223768978431581
"12663" "TFB1M" 10 -0.0974 -0.4332 0.558512194444103 -0.2039 0.902023102612461 -0.6371 0.0709967095630898
"12664" "DCD" 10 0.0479 0.078 0.924022910735301 -0.1299 0.902023102612461 -0.0519 0.00643305317063753
"12665" "OLA1" 10 0.1268 -0.1592 0.48348517501341 -0.0778 0.902023102612461 -0.237 0.0979837407289203
"12666" "CWF19L2" 10 -0.4648 -0.2734 0.722117873318578 -0.0357 0.902023102612461 -0.3091 0.0312386592996209
"12667" "SLC11A2" 10 -0.3899 0.3493 0.276061311529286 0.0403 0.902023102612461 0.3896 0.225333930274458
"12668" "XYLT1" 10 0.0925 0.1632 0.974704754128402 0.0501 0.902023102612461 0.2133 0.00331694865382486
"12669" "ZPBP2" 10 -0.244 -0.1143 0.904646034011307 0.0508 0.902023102612461 -0.0635 0.00792010929506617
"12670" "IFT57" 10 -0.3505 -0.0823 0.468574110365914 0.0982 0.902023102612461 0.0159 0.104216571237396
"12671" "HOXC6" 10 -0.1623 0.3719 0.636964850729218 0.1378 0.902023102612461 0.5097 0.0491722759065894
"12672" "ID4" 7 -0.6399 0.4601 0.217860648365498 0.3322 0.709467887297421 0.7923 0.353439612338326
"12673" "PVRL2" 10 -0.576 0.2145 0.855422731305955 0.2153 0.902023102612461 0.4298 0.0124810895274543
"12674" "PIR" 10 -0.0496 0.4145 0.48223035697731 0.2172 0.902023102612461 0.6317 0.0984960134643334
"12675" "ATP6V1A" 10 -2.6017 -0.4196 0.388869454874593 0.2217 0.902023102612461 -0.1979 0.143727717648285
"12676" "ANKRD40" 7 -0.4719 0.1729 0.592165657758063 -0.2324 0.902023102612461 -0.0595 0.0609291468699208
"12677" "NKX2-5" 8 -0.3726 -0.2876 0.411170882437346 0.3968 0.902023102612461 0.1092 0.131500844336024
"12678" "PKN3" 7 -0.6243 0.0349 0.589239299362704 0.4361 0.902023102612461 0.471 0.0617603565512019
"12679" "GALNT1" 9 0.1537 -0.1818 0.866801591178476 0.0544 0.902023102612461 -0.1274 0.0113235728030828
"12680" "CA5B" 8 0.4472 -0.1586 0.806440848770296 0.1984 0.902023102612461 0.0398 0.0182153771786562
"12681" "LHX5" 9 -0.4437 0.0998 0.943397146971213 -0.212 0.902023102612461 -0.1122 0.00511228647381087
"12682" "RBM45" 10 0.1205 -0.2515 0.552683385144076 -0.1813 0.902023102612461 -0.4328 0.0728582840160592
"12683" "TMEM132E" 9 -0.1495 -0.267 0.946192336174665 -0.1557 0.902023102612461 -0.4227 0.00493515580618953
"12684" "ALKBH5" 9 -0.7165 0.1847 0.781441662549157 -0.1545 0.902023102612461 0.0302 0.0216388999792757
"12685" "ERCC6L2" 9 0.1106 0.3339 0.718319571724388 -0.118 0.902023102612461 0.2159 0.0319288535534537
"12686" "CASP8" 9 0.2682 -0.2456 0.446750823527838 -0.0841 0.902023102612461 -0.3297 0.113940754930764
"12687" "GDF9" 9 0.2327 -0.5096 0.337042831393678 -0.0756 0.902023102612461 -0.5852 0.176522185545131
"12688" "OSCP1" 9 -0.3321 -0.2218 0.402081803337785 -0.0632 0.902023102612461 -0.285 0.136362122963654
"12689" "SERPINA10" 9 -0.0464 -0.1489 0.528326160070095 -0.0621 0.902023102612461 -0.211 0.0810423891505513
"12690" "FAM127B" 9 0.2173 0.007 0.77636835281213 0.0377 0.902023102612461 0.0447 0.0223768978431581
"12691" "ACSL3" 9 -0.7638 0.0774 0.926286564733551 0.0432 0.902023102612461 0.1206 0.00627026402316149
"12692" "NR6A1" 9 -0.519 -0.0462 0.544852287015727 0.0568 0.902023102612461 0.0106 0.0754171214860952
"12693" "YBX3" 9 -0.1066 0.2678 0.392067847173918 0.0808 0.902023102612461 0.3486 0.141911131945381
"12694" "TEX10" 9 -1.7018 0.3716 0.755696536077299 0.0861 0.902023102612461 0.4577 0.0255403394419198
"12695" "CCNB1IP1" 9 0.0793 -0.0705 0.626013998943095 0.1039 0.902023102612461 0.0334 0.0518845465653883
"12696" "VPS37C" 9 -0.1145 -0.0373 0.985077904976935 0.1136 0.902023102612461 0.0763 0.0028118109625618
"12697" "VHL" 9 -1.2327 -0.5149 0.361453627605824 0.1251 0.902023102612461 -0.3898 0.160243005527932
"12698" "H2AFB3" 9 -0.417 -0.0418 0.95784229536954 0.1842 0.902023102612461 0.1424 0.00423274452095391
"12699" "C2orf47" 9 -0.508 -0.0685 0.77636835281213 0.2505 0.902023102612461 0.182 0.0223768978431581
"12700" "GALNTL6" 9 -0.3333 0.2925 0.760658960001706 0.2942 0.902023102612461 0.5867 0.0247576739063728
"12701" "COPS5" 9 -1.701 -0.0018 0.84279058339863 0.4113 0.902023102612461 0.4095 0.0138414527566152
"12702" "AKIP1" 9 -0.6901 -0.0617 0.458884863229176 0.4122 0.902023102612461 0.3505 0.108442583289214
"12703" "PSMB1" 9 -1.2796 0.3363 0.67795744109613 0.4217 0.902023102612461 0.758 0.0398734062127024
"12704" "TRMT61A" 9 -1.7952 0.4984 0.336574271967497 0.4269 0.902023102612461 0.9253 0.17685065467244
"12705" "CLDN15" 9 -0.8402 0.1928 0.675671503134864 0.4897 0.902023102612461 0.6825 0.0403580762261353
"12706" "TMEM230" 7 0.0818 -0.7887 0.457352382841637 0.1011 0.902116700347901 -0.6876 0.109102985398604
"12707" "IER3" 8 -0.4332 0.0778 0.921738663203129 0.247 0.902116700347901 0.3248 0.00659260027909593
"12708" "FMOD" 10 -0.005 -0.2707 0.672721528608032 -0.2437 0.902619574839796 -0.5144 0.0408936651491281
"12709" "CHST6" 9 -0.0929 -0.3371 0.846653050192158 -0.0171 0.902643629620749 -0.3542 0.0133536290945346
"12710" "SPTBN1" 8 -0.1476 0.2214 0.313018232773283 0.0683 0.902643629620749 0.2897 0.194052719043319
"12711" "PPP2R3B" 8 -0.231 0.1685 0.863586299430902 0.1746 0.902643629620749 0.3431 0.0115845857459219
"12712" "GRN" 8 -0.4124 -0.7546 0.646169015220909 0.2182 0.902643629620749 -0.5364 0.0468646075681564
"12713" "PCGF6" 8 -1.0102 0.1548 0.886688771534288 0.2314 0.902643629620749 0.3862 0.00939657436758782
"12714" "RFTN1" 9 -0.7761 -0.3598 0.503637918913919 0.2725 0.902643629620749 -0.0873 0.0899187762173153
"12715" "CSN1S1" 10 0.432 -0.0815 0.793606065858768 -0.0739 0.902643629620749 -0.1554 0.0198545672313217
"12716" "P2RX4" 10 -0.2493 0.1107 0.921182475710985 -0.0363 0.902643629620749 0.0744 0.00659393034654338
"12717" "ZAK" 10 0.0083 0.0871 0.77586129617155 0.0069 0.902643629620749 0.094 0.0223729778031959
"12718" "APOL3" 10 -0.2003 0.1121 0.912674325776274 0.0432 0.902643629620749 0.1553 0.00723495160265654
"12719" "ZNF547" 10 0.0391 0.2333 0.546106912305241 0.0538 0.902643629620749 0.2871 0.0748788757178281
"12720" "CDKN2A" 10 0.2528 -0.6309 0.568498516284684 0.1094 0.902643629620749 -0.5215 0.0677708012463629
"12721" "GIF" 10 -0.2631 -0.003 0.891515622411523 0.1173 0.902643629620749 0.1143 0.00897145051701095
"12722" "PPP1R7" 10 -0.2982 0.1591 0.861636646116192 0.1194 0.902643629620749 0.2785 0.0117810395120724
"12723" "ZFP92" 10 0.0384 0.2873 0.632453568671614 0.2587 0.902643629620749 0.546 0.0501701281957426
"12724" "XPO1" 10 -2.3203 -0.7985 0.57970031665392 0.3717 0.902643629620749 -0.4268 0.0644095218956764
"12725" "ASB12" 10 -0.6248 0.3932 0.967985693899029 0.4147 0.902643629620749 0.8079 0.00363210776302872
"12726" "FAM117B" 9 0.1863 -0.0278 0.470144400858398 -0.3315 0.902643629620749 -0.3593 0.103407099463842
"12727" "CDR1" 9 0.6827 -0.133 0.793606065858768 -0.1466 0.902643629620749 -0.2796 0.0198545672313217
"12728" "CNTNAP1" 9 -0.3237 -0.3002 0.519151063794022 0.0231 0.902643629620749 -0.2771 0.0841740669385353
"12729" "CCDC88A" 9 -0.0779 -0.2453 0.616193232455758 0.0455 0.902643629620749 -0.1998 0.0542932466469846
"12730" "COL6A1" 9 -1.0825 0.2667 0.896361303617763 0.2196 0.902643629620749 0.4863 0.00855559596226122
"12731" "HIF1AN" 9 -0.4206 -1.0034 0.506556670923924 0.337 0.902643629620749 -0.6664 0.0888147645683058
"12732" "ZNF850" 10 0.5194 -0.1184 0.533395876773461 -0.2697 0.903241772678954 -0.3881 0.0790358633129151
"12733" "CDY1B" 10 0.8159 -0.107 0.721000990960213 -0.1718 0.903241772678954 -0.2788 0.0312644318882926
"12734" "KRTAP5-7" 10 -0.0943 -0.1883 0.910418131421568 -0.1149 0.903241772678954 -0.3032 0.0073632536999817
"12735" "ZMAT2" 10 -1.0996 -0.2439 0.701427685983397 -0.1133 0.903241772678954 -0.3572 0.0349316697758711
"12736" "TBPL2" 10 -0.4245 0.2375 0.627606019676216 -0.0054 0.903241772678954 0.2321 0.0512715014637799
"12737" "OSCAR" 10 -0.3799 0.084 0.816156375903691 -0.0027 0.903241772678954 0.0813 0.0168406098555918
"12738" "FAM47E-STBD1" 10 0.2633 -0.0153 0.616193232455758 0.0091 0.903241772678954 -0.0062 0.0541869157401743
"12739" "EMD" 10 0.005 0.328 0.471245411057042 0.08 0.903241772678954 0.408 0.102806024795382
"12740" "DGUOK" 10 0.0651 0.1507 0.935516036085016 0.0909 0.903241772678954 0.2416 0.00554502018247983
"12741" "INO80D" 10 -0.4287 -0.3109 0.68779609333355 0.18 0.903241772678954 -0.1309 0.037641720558647
"12742" "TRIM49C" 10 -0.2977 0.0902 0.908160008699632 0.1873 0.903241772678954 0.2775 0.00754064804942412
"12743" "LRRC31" 10 -0.0729 0.3296 0.691219697650877 0.2524 0.903241772678954 0.582 0.0369487310607167
"12744" "CDC7" 10 -0.7057 0.46 0.179699420250326 0.3345 0.630974737319804 0.7945 0.443429719901794
"12745" "ITGA6" 9 -0.597 0.5218 0.217860648365498 0.3362 0.883960414787141 0.858 0.292594640800208
"12746" "ADAMTS1" 9 -0.5867 0.0632 0.764231137027141 0.2561 0.903857565998193 0.3193 0.0239646955262522
"12747" "AP4S1" 9 -0.4075 0.4797 0.596807361364386 0.464 0.903857565998193 0.9437 0.0592901786232018
"12748" "LIMK1" 10 -0.8916 -0.1541 0.197799155027694 0.3395 0.77861768025166 0.1854 0.354457708223573
"12749" "CDADC1" 10 0.0612 -0.3871 0.551734724803727 0.0606 0.903857565998193 -0.3265 0.0728023750562891
"12750" "NNMT" 10 -0.264 0.2391 0.828684093387363 0.138 0.903857565998193 0.3771 0.0152581642271908
"12751" "NLRC4" 10 0.0286 -0.1376 0.62806326083377 0.2183 0.903857565998193 0.0807 0.0510499823159491
"12752" "MNT" 10 -1.0297 -0.3416 0.506556670923924 0.2855 0.903857565998193 -0.0561 0.0885586513639839
"12753" "CYP3A43" 10 0.4089 0.0743 0.820950419275957 -0.1722 0.903857565998193 -0.0979 0.0161825764768854
"12754" "ZNF366" 10 0.0349 -0.0842 0.721364826503856 -0.1354 0.903857565998193 -0.2196 0.0311099785171262
"12755" "GTF2H2D" 10 -0.7759 -0.2304 0.932327541730245 -0.0638 0.903857565998193 -0.2942 0.00571726833840546
"12756" "GLYATL3" 10 0.2292 -0.358 0.348456875711854 -0.0618 0.903857565998193 -0.4198 0.168238340556802
"12757" "AUH" 7 -1.3319 -0.9958 0.377480462080657 -0.2229 0.903857565998193 -1.2187 0.149920461511571
"12758" "FAM120AOS" 8 -0.8497 0.4289 0.884629526972517 0.2544 0.903857565998193 0.6833 0.00947432012646013
"12759" "ZNF593" 8 -0.9598 0.4393 0.616047779467302 0.4302 0.903857565998193 0.8695 0.0541154574145843
"12760" "IL11" 8 0.349 -0.2031 0.445402060149582 -0.2466 0.903857565998193 -0.4497 0.114145931816159
"12761" "USP9X" 8 0.0176 -0.3442 0.36376774193116 -0.1208 0.903857565998193 -0.465 0.158315453681564
"12762" "KLK15" 8 0.1981 -0.077 0.95171907973914 -0.0458 0.903857565998193 -0.1228 0.00447860947915552
"12763" "HP1BP3" 8 -0.2432 -0.032 0.36376774193116 0.308 0.903857565998193 0.276 0.158315453681564
"12764" "KCNK7" 9 -0.7855 0.089 0.968291846158307 0.6531 0.903857565998193 0.7421 0.0035468330348828
"12765" "FAM71D" 10 0.1216 0.3188 0.645866799452085 -0.1165 0.903857565998193 0.2023 0.0467313942477001
"12766" "TNMD" 10 0.3558 0.0172 0.916697408047454 -0.1162 0.903857565998193 -0.099 0.00683513769609009
"12767" "AMT" 10 0.3353 -0.5103 0.423321361986824 -0.1036 0.903857565998193 -0.6139 0.124817083137705
"12768" "GGCT" 10 0.387 -0.1173 0.616193232455758 -0.1007 0.903857565998193 -0.218 0.0540775997877609
"12769" "RCAN2" 10 0.2766 0.1348 0.932327541730245 -0.0338 0.903857565998193 0.101 0.00571726833840546
"12770" "C12orf57" 10 -0.3016 -0.3179 0.379696868724945 0.0157 0.903857565998193 -0.3022 0.148604785597895
"12771" "MTOR" 10 -0.9145 -0.0034 0.999822631512899 0.0789 0.903857565998193 0.0755 0.0020868291250034
"12772" "KLHL10" 10 -0.2831 -0.2352 0.679332318288869 0.0921 0.903857565998193 -0.1431 0.0392940905151484
"12773" "TMEM67" 10 0.286 0.0796 0.896361303617763 0.1011 0.903857565998193 0.1807 0.00845383196456872
"12774" "HMGA2" 9 -0.0074 0.2079 0.379804204859374 -0.1047 0.903857565998193 0.1032 0.148541352965956
"12775" "HPS4" 9 -0.3497 0.3903 0.591078512412798 -0.0126 0.903857565998193 0.3777 0.0608966637516751
"12776" "PAPLN" 9 -0.4314 -0.6058 0.568498516284684 -0.0041 0.903857565998193 -0.6099 0.0675373632449739
"12777" "ETAA1" 9 -0.05 -0.312 0.714249775106937 0.1193 0.903857565998193 -0.1927 0.0324100001170047
"12778" "SMUG1" 9 -0.4846 -0.1738 0.996084232504074 0.2019 0.903857565998193 0.0281 0.00223892918913888
"12779" "SLC37A1" 9 -0.1341 0.2292 0.896361303617763 0.223 0.903857565998193 0.4522 0.00845383196456872
"12780" "HOOK3" 9 -0.1595 0.4009 0.722497308794409 0.2744 0.903857565998193 0.6753 0.0309061526416578
"12781" "NEDD4L" 8 0.2385 -0.2933 0.454553774506101 0.047 0.903857565998193 -0.2463 0.109962655198534
"12782" "PRR5" 7 -0.1701 0.1161 0.672721528608032 0.2412 0.903857565998193 0.3573 0.0406957272225419
"12783" "PFKL" 8 -0.479 -0.871 0.36376774193116 0.33 0.903857565998193 -0.541 0.158315453681564
"12784" "NUP43" 7 -2.0493 0.3235 0.815103632273784 0.5282 0.903857565998193 0.8517 0.0169024772736732
"12785" "TXNDC15" 10 -0.2101 0.0231 0.646788629496981 -0.1569 0.903857565998193 -0.1338 0.0465148419722269
"12786" "MAP7D3" 10 -0.1135 0.2529 0.249557483830819 -0.1462 0.903857565998193 0.1067 0.250678425257531
"12787" "LHFPL2" 10 -0.133 -0.1295 0.591078512412798 -0.1087 0.903857565998193 -0.2382 0.0608966637516751
"12788" "ABI3" 7 -1.2797 0.3122 0.217980998721225 0.3443 0.709257166853592 0.6565 0.353367435103043
"12789" "PCSK2" 10 -0.0603 -0.1268 0.591078512412798 0.0928 0.903857565998193 -0.034 0.0608966637516751
"12790" "RNF126" 8 -1.1006 -0.5457 0.34460421458968 -0.1402 0.903857565998193 -0.6859 0.170832307817593
"12791" "DPH2" 8 -1.1464 -0.2617 0.696736098510072 -0.0144 0.903857565998193 -0.2761 0.0357559920249685
"12792" "DDB1" 8 -2.0659 0.383 0.939552775189803 0.0627 0.903857565998193 0.4457 0.0052367804682644
"12793" "METTL21B" 8 -0.7697 0.2144 0.899228429840929 0.3314 0.903857565998193 0.5458 0.00821417031798772
"12794" "BZW2" 9 -0.6574 0.3968 0.624381008403038 0.7519 0.903857565998193 1.1487 0.051976228059589
"12795" "HMMR" 7 0.0812 0.051 0.974474974506307 -0.0614 0.903857565998193 -0.0104 0.00322854401650129
"12796" "NR5A1" 7 -0.1153 0.7977 0.454097584174927 0.0778 0.903857565998193 0.8755 0.110168006604919
"12797" "CUEDC1" 7 -0.0275 -0.153 0.347886782880471 0.0919 0.903857565998193 -0.0611 0.168619643652807
"12798" "CCDC47" 9 -0.4064 -0.7872 0.468574110365914 -0.0547 0.903857565998193 -0.8419 0.10380856816452
"12799" "ERI2" 9 0.6292 -0.2735 0.487815105390568 -0.0458 0.903857565998193 -0.3193 0.0958353815191717
"12800" "ZC4H2" 9 0.2431 0.1465 0.796966180082431 -0.0332 0.903857565998193 0.1133 0.0192533604283521
"12801" "CTCFL" 9 0.0269 0.1022 0.980620430978592 0.0461 0.903857565998193 0.1483 0.00292778833410889
"12802" "RNF219" 9 -0.0052 0.3751 0.795944282344641 0.0505 0.903857565998193 0.4256 0.0193911991820703
"12803" "PKP1" 9 -0.2659 -0.1295 0.869321181830162 0.0638 0.903857565998193 -0.0657 0.0109038271877176
"12804" "C19orf40" 9 -0.3768 -0.2243 0.743610141860931 0.1201 0.903857565998193 -0.1042 0.0272582399000475
"12805" "CXXC11" 10 -0.66 0.5623 0.138435287750339 0.3509 0.556958456933357 0.9132 0.561161262800453
"12806" "TPD52L3" 9 -0.1054 0.1669 0.799412277004703 0.1611 0.903857565998193 0.328 0.0189257769279835
"12807" "SENP8" 9 -0.2175 0.1982 0.869633044152594 0.1664 0.903857565998193 0.3646 0.0108735819487901
"12808" "LRIG1" 9 -0.2425 -0.2671 0.737869206058058 0.1942 0.903857565998193 -0.0729 0.0282219786298179
"12809" "DRGX" 9 -0.7231 -0.2562 0.944371637638064 0.1998 0.903857565998193 -0.0564 0.00492888773942219
"12810" "RBP1" 9 -0.0524 0.0752 0.886643756457232 0.2006 0.903857565998193 0.2758 0.00929452802921018
"12811" "SRPK2" 9 -0.1616 -0.0403 0.936855672343712 0.2189 0.903857565998193 0.1786 0.00541348693661961
"12812" "MPC2" 9 0.1642 -0.0457 0.936855672343712 0.2194 0.903857565998193 0.1737 0.00541348693661961
"12813" "FAM208A" 9 0.0526 -0.6507 0.11360854761093 0.353 0.470502034393233 -0.2977 0.677750815651992
"12814" "RBM23" 9 -0.3862 -0.2143 0.519151063794022 0.2663 0.903857565998193 0.052 0.0839225314685738
"12815" "AMH" 10 -1.4611 -0.1524 0.35647705289066 0.2737 0.903857565998193 0.1213 0.162965352129205
"12816" "CACNB1" 9 -0.6788 -0.2857 0.382538277868952 0.2841 0.903857565998193 -0.00159999999999999 0.146934326474228
"12817" "KRT74" 9 -0.0485 0.1473 0.861636646116192 0.3502 0.903857565998193 0.4975 0.0116640515072887
"12818" "EXD2" 9 -0.1879 0.3953 0.627525336061586 0.4311 0.903857565998193 0.8264 0.0511845744908645
"12819" "MECP2" 10 0.4518 -0.0159 0.946572977474464 -0.1933 0.903891302845242 -0.2092 0.00478937287750969
"12820" "SLC25A30" 10 0.0601 0.0054 0.723401126979702 0.0014 0.903891302845242 0.0068 0.0307392539989659
"12821" "ART3" 10 0.282 -0.223 0.449912519567661 0.025 0.903891302845242 -0.198 0.11205965356075
"12822" "ANKRD34B" 8 0.5496 -0.3963 0.505056729076787 -0.2562 0.903891302845242 -0.6525 0.0891169673652728
"12823" "PLA2G1B" 10 0.3876 -0.0867 0.995221890339742 -0.0035 0.903891302845242 -0.0902 0.00227325535731618
"12824" "BCAS3" 8 -0.4111 -0.4901 0.253431785903423 -0.097 0.903891302845242 -0.5871 0.246674494652266
"12825" "ASPM" 9 -0.5133 0.1462 0.867615661091313 0.0784 0.903891302845242 0.2246 0.011066897999443
"12826" "PRELP" 10 0.1497 0.0941 0.584016087986442 -0.0827 0.904960721409667 0.0114 0.0627136332898843
"12827" "ZSCAN23" 10 -0.404 0.2099 0.951673636035719 0.2361 0.904960721409667 0.446 0.00441222556083456
"12828" "STK3" 10 -0.066 -0.1634 0.505171148743049 0.3811 0.904960721409667 0.2177 0.0888481712524899
"12829" "UBR4" 8 -1.844 0.6093 0.163877415163149 0.3532 0.72863217967643 0.9625 0.428091559118267
"12830" "SGCD" 9 0.3094 0.2974 0.228298759246049 0.0797 0.905174229517876 0.3771 0.273695691847212
"12831" "TMEM221" 9 4e-04 0.1441 0.9267666017252 0.1024 0.905174229517876 0.2465 0.0060078124329674
"12832" "CD58" 9 -0.6926 -0.4288 0.904646034011307 0.4855 0.905174229517876 0.0567 0.00766602739642561
"12833" "SBSN" 9 -0.711 -0.2649 0.546106912305241 0.6196 0.905174229517876 0.3547 0.0743757257395591
"12834" "KCNK10" 9 0.2696 -0.067 0.98963307514677 -0.2175 0.905174229517876 -0.2845 0.00245151795131418
"12835" "ZNF75A" 10 0.3811 0.0926 0.98963307514677 -0.0223 0.905442906029109 0.0703 0.00243875553476684
"12836" "LRRC40" 10 0.0393 0.207 0.622327943794738 0.0309 0.905442906029109 0.2379 0.0522199979974854
"12837" "NUSAP1" 10 -0.658 0.4283 0.532899750453927 0.1307 0.905442906029109 0.559 0.0787604623660075
"12838" "AP1M1" 10 -0.7757 0.0589 0.869321181830162 0.1574 0.905442906029109 0.2163 0.0107563992277603
"12839" "CCDC50" 10 0.0141 0.1139 0.910418131421568 0.1748 0.905442906029109 0.2887 0.00719120853666808
"12840" "SRPR" 10 -1.4803 -0.3293 0.431690532952865 0.1862 0.905442906029109 -0.1431 0.120304082967303
"12841" "FAF1" 10 -0.3208 -0.1581 0.950720028446465 0.251 0.905442906029109 0.0929 0.00443878451821729
"12842" "TUBGCP4" 10 -0.8218 0.2489 0.893768061255851 0.3142 0.905442906029109 0.5631 0.00854048433476015
"12843" "FARP1" 10 -0.6361 0.7879 0.434227733376976 0.4402 0.905442906029109 1.2281 0.11907333046887
"12844" "TUBGCP6" 9 -1.2288 -0.3213 0.565691773613175 -0.5878 0.90581024192699 -0.9091 0.0680225086130099
"12845" "SOX4" 8 -1.5132 -0.3681 0.65333585510801 -0.5324 0.90581024192699 -0.9005 0.0446733852250579
"12846" "PAQR3" 8 0.0306 -0.6189 0.434227733376976 0.0052 0.90581024192699 -0.6137 0.118988290320251
"12847" "USE1" 8 -0.4605 0.2492 0.573152620931877 0.5647 0.90581024192699 0.8139 0.0657557804469591
"12848" "KLHL34" 7 -0.3783 -0.2569 0.948700239690526 0.0111 0.906184933616652 -0.2458 0.0045130773395052
"12849" "TLE1" 10 -0.0478 0.3648 0.17186977782779 0.3547 0.816377020825423 0.7195 0.381046577627591
"12850" "TMEM167A" 6 -0.1238 0.3131 0.648815260585626 -0.0538 0.906204399413789 0.2593 0.0456498884046206
"12851" "KIAA1432" 10 0.2154 0.1387 0.655117129959449 0.0778 0.906205937132834 0.2165 0.0442021857399705
"12852" "TEKT2" 9 -0.7863 -0.3769 0.863346817007281 0.1636 0.906205937132834 -0.2133 0.0112693570541817
"12853" "TYR" 9 0.0958 0.1425 0.877572941079067 0.2118 0.906205937132834 0.3543 0.00990834373202912
"12854" "SMPD4" 9 -0.0801 -0.0837 0.776436086298816 0.1838 0.906205937132834 0.1001 0.0218418089016208
"12855" "PPP2R2C" 8 -0.1939 0.4299 0.57970031665392 -0.0662 0.906812731523454 0.3637 0.0636245517051
"12856" "KRTAP22-1" 8 0.3359 0.0024 0.999468175379332 -0.1047 0.906812731523454 -0.1023 0.00197215795944179
"12857" "MKI67" 8 -0.4385 -0.0143 0.738565449479776 0.0395 0.906812731523454 0.0252 0.0276971573679675
"12858" "HOXB6" 10 0.4028 -0.3455 0.343579621859556 -0.163 0.906812731523454 -0.5085 0.170765320094512
"12859" "HOXC13" 10 -0.2488 -0.4741 0.401231811725584 -0.0246 0.906812731523454 -0.4987 0.135667348072774
"12860" "VLDLR" 10 -0.1942 0.2425 0.700116984279938 0.0019 0.906812731523454 0.2444 0.0346496635046017
"12861" "ITGA4" 10 -0.3786 -0.2098 0.546106912305241 0.048 0.906812731523454 -0.1618 0.0740513206229544
"12862" "DLL3" 10 -0.6571 -0.7984 0.151091120406765 0.355 0.779803631271153 -0.4434 0.432041865498065
"12863" "HSPB6" 10 -0.2141 0.319 0.361254180218831 0.2071 0.906812731523454 0.5261 0.159155326633461
"12864" "SMO" 10 -0.6375 -0.3018 0.737869206058058 -0.5008 0.906812731523454 -0.8026 0.0278144652940212
"12865" "ZBTB16" 9 -0.0677 -0.1089 0.869321181830162 -0.0634 0.906812731523454 -0.1723 0.0106299181710091
"12866" "C2orf42" 9 -0.2602 -0.3193 0.771134077379829 -0.0399 0.906812731523454 -0.3592 0.0225447301623848
"12867" "FHDC1" 9 0.1549 0.1179 0.808035382855499 -0.0248 0.906812731523454 0.0931 0.0174596728967445
"12868" "SLC25A4" 10 0.0822 0.2567 0.420259587602926 -0.0187 0.906812731523454 0.238 0.125668070871035
"12869" "AEN" 9 -0.0161 -0.2386 0.687820204640006 0.0888 0.906812731523454 -0.1498 0.0370857483349068
"12870" "ALK" 9 -0.1309 0.192 0.936390507974898 0.1675 0.906812731523454 0.3595 0.00524332369822259
"12871" "SPCS3" 10 -0.9834 0.3173 0.923454491560456 0.1781 0.906812731523454 0.4954 0.0061232833206667
"12872" "ATP6V0A4" 9 -0.5277 -0.3092 0.501849555227858 0.3297 0.906812731523454 0.0205 0.0897176575467822
"12873" "KIFC3" 9 -0.0148 0.1356 0.723898922709251 0.0871 0.906812731523454 0.2227 0.0302339697616853
"12874" "FAM111B" 10 0.3829 -0.0255 0.717795180509486 -0.2843 0.906812731523454 -0.3098 0.0313310118254412
"12875" "LHX6" 10 0.0116 -0.2224 0.695646014916133 -0.0467 0.906812731523454 -0.2691 0.0355230502946816
"12876" "WARS" 10 -1.3609 -0.1141 0.181545678709438 0.3621 0.951006398211237 0.248 0.322475409983123
"12877" "ISM1" 10 -0.0721 -0.2622 0.449912519567661 0.1788 0.906812731523454 -0.0834 0.111396556849089
"12878" "DMRT3" 10 -0.3117 0.031 0.36227821697299 0.2556 0.906812731523454 0.2866 0.158507350875693
"12879" "SEMG1" 10 0.1246 0.6346 0.679332318288869 0.3982 0.906812731523454 1.0328 0.0388303958468997
"12880" "SLC6A7" 10 -0.7147 0.1134 0.885753524753445 0.4395 0.906812731523454 0.5529 0.00911739013834182
"12881" "FRYL" 10 -0.5381 0.2535 0.33582710343407 -0.0043 0.906812731523454 0.2492 0.176125221922348
"12882" "P4HTM" 9 -0.4883 -0.1906 0.120937049623331 0.3624 0.910013811498942 0.1718 0.452323396313522
"12883" "CYB5RL" 10 -0.0507 0.3447 0.704848881380287 0.0337 0.906812731523454 0.3784 0.033740450233864
"12884" "FAM53B" 10 -0.0953 0.1181 0.588834246078784 0.1978 0.906812731523454 0.3159 0.0609870477008003
"12885" "TFF1" 10 0.0485 0.0063 0.989946106222085 0.2006 0.906812731523454 0.2069 0.00236083150284031
"12886" "ISOC1" 10 0.0682 0.0393 0.998665420346834 0.209 0.906812731523454 0.2483 0.0020035213516536
"12887" "ZNF543" 10 -0.3423 0.1166 0.985077904976935 0.3004 0.906812731523454 0.417 0.00257367258349137
"12888" "MCHR1" 10 -0.9367 -0.0121 0.671359787523096 0.4055 0.906812731523454 0.3934 0.0405172690805011
"12889" "LSM6" 10 -1.1683 0.5007 0.731825895589578 0.6282 0.906812731523454 1.1289 0.0288456612386306
"12890" "HSPBP1" 7 -0.3641 -0.1176 0.381726568309926 0.2543 0.907767660159008 0.1367 0.146444155330949
"12891" "PCDHA3" 7 -0.1693 0.7441 0.888277676388765 0.5356 0.907767660159008 1.2797 0.00881531135864642
"12892" "CTIF" 10 -0.0622 -0.1382 0.699603775151426 -0.1022 0.907767660159008 -0.2404 0.0346063668293632
"12893" "VSTM1" 10 -0.0077 -0.3284 0.483527649323434 -0.0884 0.907767660159008 -0.4168 0.0967187919403964
"12894" "IFRD1" 10 0.0292 -0.1386 0.517399839390918 -0.0265 0.907767660159008 -0.1651 0.0837471774167503
"12895" "C1orf105" 10 0.1782 -0.2186 0.714249775106937 0.0678 0.907767660159008 -0.1508 0.0318413020958997
"12896" "PLCL1" 10 0.1656 0.0788 0.910042168863935 0.1924 0.907767660159008 0.2712 0.00704065458887198
"12897" "TGFB1I1" 10 -0.4202 -0.2664 0.61407628850979 0.269 0.907767660159008 0.00259999999999999 0.0539373299096915
"12898" "STOX2" 9 -0.2048 0.3598 0.352165823805159 0.1259 0.907767660159008 0.4857 0.164779098345459
"12899" "ALDOB" 9 0.0441 0.0316 0.902845580633783 0.1441 0.907767660159008 0.1757 0.00760329696858015
"12900" "PDGFB" 10 -0.4877 0.7605 0.159627591631271 0.3655 0.731287097868217 1.126 0.434788597240843
"12901" "FUS" 9 -0.1072 -0.7058 0.240543458383514 -0.0777 0.907767660159008 -0.7835 0.25915187499295
"12902" "ABHD12B" 6 -0.1544 -0.3586 0.707365934246522 -0.2294 0.908328900951599 -0.588 0.0330402910213268
"12903" "LIN52" 8 -1.8461 0.9299 0.650502917421995 1.0469 0.908328900951599 1.9768 0.0449080538434337
"12904" "CASP4" 10 0.4916 -0.0227 0.994077285139492 8e-04 0.908328900951599 -0.0219 0.0021200242364931
"12905" "FAM84A" 9 -0.2403 0.0844 0.824875281465441 0.1065 0.908328900951599 0.1909 0.0152262466443637
"12906" "DGCR6" 10 -0.6404 0.6848 0.185608997655822 0.3687 0.731287097868217 1.0535 0.390617317171198
"12907" "GLI1" 9 -0.4468 -0.3356 0.546106912305241 0.1789 0.908328900951599 -0.1567 0.0737520929864427
"12908" "NOV" 9 -0.6633 0.6458 0.482895762646218 0.2192 0.908328900951599 0.865 0.0968540672919751
"12909" "EHHADH" 9 -0.0387 0.1677 0.849209396273893 0.2466 0.908328900951599 0.4143 0.0125100366285519
"12910" "STAB1" 9 -0.4556 -0.1432 0.924022910735301 -0.4374 0.908328900951599 -0.5806 0.00597448391851999
"12911" "MYO1G" 9 -0.7375 -0.8482 0.253752976473124 -0.279 0.908328900951599 -1.1272 0.24508103508005
"12912" "PHB" 9 -1.2801 -0.8448 0.339144961122005 -0.2653 0.908328900951599 -1.1101 0.173418043864438
"12913" "DPPA3" 9 0.2078 -0.3304 0.2781387735353 -0.2422 0.908328900951599 -0.5726 0.22168840723974
"12914" "CMIP" 9 -0.1989 0.1051 0.951126073422791 -0.1639 0.908328900951599 -0.0588 0.00423662914223264
"12915" "IQCH" 10 -0.3375 -0.0971 0.65333585510801 -0.1294 0.908328900951599 -0.2265 0.0442591714732289
"12916" "METTL2B" 9 -0.6625 0.0577 0.622327943794738 -0.1018 0.908328900951599 -0.0441 0.0517170948754679
"12917" "MTMR3" 10 -0.4875 0.0976 0.532899750453927 -0.1013 0.908328900951599 -0.00369999999999999 0.0781785930290677
"12918" "UBIAD1" 9 -0.2136 -0.4466 0.526377664392201 -0.0528 0.908328900951599 -0.4994 0.0804383621085301
"12919" "LSM10" 9 0.0447 -0.2396 0.672721528608032 -0.0032 0.908328900951599 -0.2428 0.0399860903877527
"12920" "TSTD2" 9 -0.1299 -0.1254 0.461294800111478 0.0432 0.908328900951599 -0.0822 0.105967660563793
"12921" "MTRF1" 9 -0.0672 -0.0576 0.951458808946635 0.0567 0.908328900951599 -0.000899999999999998 0.00421726707363959
"12922" "SSTR5" 10 -0.468 0.1353 0.648815260585626 0.0589 0.908328900951599 0.1942 0.045297637842213
"12923" "HOXA3" 10 -0.7828 0.1957 0.624288745187385 0.256 0.908328900951599 0.4517 0.0512217151866765
"12924" "TMEM116" 10 -0.0461 -0.3138 0.568498516284684 0.0826 0.908328900951599 -0.2312 0.0666826566560806
"12925" "DPH6" 10 -0.5025 0.032 0.908160008699632 0.1358 0.908328900951599 0.1678 0.00714213879487621
"12926" "PTRH2" 10 -0.8445 -0.03 0.684391254064869 0.2457 0.908328900951599 0.2157 0.0375502151318806
"12927" "YIPF4" 9 0.4404 -0.1332 0.608370415827442 -0.2169 0.908328900951599 -0.3501 0.0553402672627094
"12928" "CCZ1B" 9 -0.9019 0.6952 0.220358011288698 -0.062 0.908328900951599 0.6332 0.282212130440493
"12929" "ANKHD1-EIF4EBP3" 9 -0.6035 0.0299 0.421201226329633 -0.0245 0.908328900951599 0.0054 0.124835420014951
"12930" "GSN" 8 -0.3976 -0.0972 0.591078512412798 -0.0129 0.908328900951599 -0.1101 0.0600728509443568
"12931" "HELQ" 9 -0.4277 -0.1676 0.669415153791482 0.1066 0.908328900951599 -0.061 0.0406946149399361
"12932" "C1QTNF6" 9 -0.1186 -0.328 0.439521367116162 0.1591 0.908328900951599 -0.1689 0.115878983425821
"12933" "SMC2" 8 -1.1695 0.1578 0.97792561852656 0.1716 0.908328900951599 0.3294 0.00282654619497781
"12934" "LOXL4" 9 -1.008 -0.0467 0.483527649323434 0.3367 0.908328900951599 0.29 0.096597601590752
"12935" "CNIH4" 10 -0.4295 -0.0795 0.910418131421568 -0.1709 0.909137180853719 -0.2504 0.0069074382842694
"12936" "C1orf123" 10 -0.1258 -0.285 0.302179289139442 -0.1114 0.909137180853719 -0.3964 0.200892400028134
"12937" "MGAT1" 10 -0.4482 -0.2546 0.563427099432282 -0.0959 0.909137180853719 -0.3505 0.0680825994627727
"12938" "MYBL2" 10 -1.1065 -0.2567 0.720913186249881 0.0273 0.909137180853719 -0.2294 0.0304366067472161
"12939" "SLC22A16" 10 -0.3508 0.2738 0.616193232455758 0.0687 0.909137180853719 0.3425 0.0531466859468422
"12940" "TMCC1" 10 -0.2994 0.4051 0.659756876181792 0.143 0.909137180853719 0.5481 0.0426810446430423
"12941" "TLDC2" 9 -0.3431 0.0703 0.909296619725784 -0.0385 0.909137180853719 0.0318 0.00699280651221501
"12942" "KATNA1" 8 -0.3913 0.1179 0.886643756457232 0.1228 0.909137180853719 0.2407 0.00884098733465146
"12943" "C3orf80" 8 -0.1755 0.0661 0.944550925282244 0.15 0.909137180853719 0.2161 0.00457777230318496
"12944" "HOXC11" 9 -0.7458 0.8926 0.539307155908106 0.2275 0.909137180853719 1.1201 0.0758456729227172
"12945" "MATN1" 9 -0.8285 0.308 0.75519837396513 0.2802 0.909137180853719 0.5882 0.0246803381281488
"12946" "TCEB3" 8 -0.9983 -0.2458 0.863586299430902 0.2865 0.909137180853719 0.0407 0.0109709615148037
"12947" "TMEM25" 8 -1.0404 0.4603 0.877572941079067 0.4609 0.909137180853719 0.9212 0.00964843625470242
"12948" "MGAT4A" 9 0.2228 9e-04 0.919088338231457 -0.1042 0.909247952276227 -0.1033 0.00625860721974374
"12949" "GDF10" 9 -0.0676 -0.0579 0.722117873318578 -0.0163 0.909247952276227 -0.0742 0.0302058663719909
"12950" "DDA1" 10 -0.1103 -0.3754 0.413016069905292 -0.2036 0.909611842566642 -0.579 0.128729812766443
"12951" "ZNF281" 10 -0.3548 0.2195 0.983434254626521 0.0913 0.909611842566642 0.3108 0.00251183312526336
"12952" "SPECC1" 10 -0.3302 0.4333 0.576184012700253 0.3022 0.909611842566642 0.7355 0.0641355723885504
"12953" "SGMS2" 10 0.1381 0.2486 0.659279180484141 -0.2605 0.909611842566642 -0.0119 0.0427107730185498
"12954" "PDE4C" 10 -0.1417 -0.2713 0.515581630933459 -0.1146 0.909611842566642 -0.3859 0.0840260167361908
"12955" "NMRK1" 10 0.3203 -0.2951 0.417463779429893 -0.0991 0.909611842566642 -0.3942 0.126434945808963
"12956" "FBXO30" 10 0.2226 -0.2465 0.604266156443864 -0.0587 0.909611842566642 -0.3052 0.0562090033220193
"12957" "NDUFS8" 10 -0.4861 -0.0637 0.967985693899029 -0.0552 0.909611842566642 -0.1189 0.00324496870640881
"12958" "SPATA6L" 10 -0.1754 -0.3928 0.397562458095115 -0.0167 0.909611842566642 -0.4095 0.137002367568858
"12959" "CSNK2B" 9 -0.4259 -1.2002 0.237166418590463 -0.2195 0.909943799851942 -1.4197 0.262234359191797
"12960" "SP5" 8 -0.0328 -0.4361 0.870839615714548 0.1354 0.909943799851942 -0.3007 0.0102004621528954
"12961" "HTRA1" 6 0.1175 0.0766 0.973129003283667 -0.1049 0.910013811498942 -0.0283 0.00296910740544394
"12962" "HRK" 6 -0.3974 -0.4303 0.471245411057042 0.2045 0.910013811498942 -0.2258 0.101315169527368
"12963" "C12orf5" 9 0.4402 -0.2446 0.514117343962273 -0.2784 0.910013811498942 -0.523 0.0844759937984583
"12964" "ABCB1" 9 0.0231 -0.2265 0.802533160211094 -0.0092 0.910013811498942 -0.2357 0.0178019220426615
"12965" "TTC31" 9 -0.7111 0.2263 0.673895837198554 0.1393 0.910013811498942 0.3656 0.0394717705930141
"12966" "IGFL1" 9 -0.1428 0.1028 0.967320406222545 0.1922 0.910013811498942 0.295 0.00325702730032787
"12967" "TEX101" 10 -0.4351 0.3151 0.916453936572036 0.2328 0.910013811498942 0.5479 0.0063933229881857
"12968" "NFX1" 10 -0.4539 0.7245 0.217860648365498 0.3697 0.70806393760349 1.0942 0.353999939196351
"12969" "ATP5G1" 10 0.127 -0.259 0.77636835281213 -0.1623 0.910013811498942 -0.4213 0.0213800129630864
"12970" "CYSLTR1" 10 0.3565 0.1505 0.874269527631357 -0.1215 0.910013811498942 0.029 0.00987422375260998
"12971" "ZNF626" 10 0.5399 0.0239 0.700894083721637 -0.0563 0.910013811498942 -0.0324 0.0340232811049197
"12972" "RNF157" 10 -0.6207 -0.6966 0.307828950810256 0.1725 0.910013811498942 -0.5241 0.196137418715875
"12973" "LYG1" 10 -0.3275 -0.2557 0.596807361364386 0.3062 0.910013811498942 0.0505 0.0581688739308467
"12974" "NCOA7" 10 -0.216 0.2895 0.965844029661825 0.3673 0.910013811498942 0.6568 0.00333244936430428
"12975" "TGFBI" 8 0.2293 -0.3407 0.9525548535256 -0.3517 0.910151445846592 -0.6924 0.00404440790971494
"12976" "MUC6" 8 -1.4418 0.5965 0.36376774193116 0.2739 0.910151445846592 0.8704 0.15673084337211
"12977" "MT1G" 5 -0.6088 0.301 0.825913270670119 0.3799 0.910151445846592 0.6809 0.0149102925815641
"12978" "FGF1" 8 0.0833 -0.2112 0.904646034011307 -0.2926 0.910151445846592 -0.5038 0.00727392882450061
"12979" "DDHD1" 7 0.258 0.1209 0.86773265748016 -0.2605 0.910151445846592 -0.1396 0.010476343785705
"12980" "RNASEL" 10 -0.0252 0.0945 0.724846039314654 0.0347 0.910151445846592 0.1292 0.0295956313019535
"12981" "C8orf47" 10 -0.0757 -0.2776 0.385228348338677 0.0037 0.910151445846592 -0.2739 0.143824727462873
"12982" "MCCC2" 10 -0.1424 -0.2472 0.332247214915788 0.0808 0.910151445846592 -0.1664 0.177788650328799
"12983" "PHF21B" 8 -1.0726 0.3979 0.486306313500633 0.1527 0.910151445846592 0.5506 0.095085239868017
"12984" "OLIG1" 8 -0.1497 0.5837 0.706673472906283 0.3475 0.910151445846592 0.9312 0.0329038689387927
"12985" "TUBGCP3" 9 -0.5798 -0.0583 0.446940112432431 0.0183 0.910151445846592 -0.04 0.112003434682166
"12986" "C4orf46" 9 -0.8542 0.0259 0.828321879868815 0.0294 0.910151445846592 0.0553 0.0146305997822912
"12987" "KCNE1" 9 0.024 0.0361 0.468574110365914 0.2142 0.910151445846592 0.2503 0.102418931191423
"12988" "FTCD" 9 -0.6993 3e-04 0.884344291143395 0.3269 0.910151445846592 0.3272 0.00895543607737702
"12989" "SHC2" 9 -1.3955 1.0025 0.325112309924472 0.603 0.910151445846592 1.6055 0.182944475432519
"12990" "C20orf197" 9 0.3672 -0.0523 0.950137529495412 -0.4008 0.910151445846592 -0.4531 0.00418333115571327
"12991" "SLC9A7" 9 -0.0477 0.3091 0.239484904572812 -0.1113 0.910151445846592 0.1978 0.259620517265984
"12992" "NCR1" 9 0.0027 0.291 0.634560620821714 -0.0982 0.910151445846592 0.1928 0.0483711310381047
"12993" "TAF1L" 9 0.2126 -0.1747 0.9334253970477 -0.0716 0.910151445846592 -0.2463 0.00521262985820985
"12994" "CLEC4M" 10 0.5256 -0.1783 0.614540657092638 -0.0647 0.910151445846592 -0.243 0.0533971276578995
"12995" "NAPB" 9 0.1148 -0.1906 0.447846221400383 0.0216 0.910151445846592 -0.169 0.111587166349639
"12996" "AK3" 9 0.0697 0.1119 0.810347087919967 0.03 0.910151445846592 0.1419 0.0167921889632263
"12997" "PCDHB16" 9 0.5599 -0.2437 0.724060478854946 0.0351 0.910151445846592 -0.2086 0.0297340959977086
"12998" "CCL13" 9 0.1025 0.27 0.663344768542893 0.0468 0.910151445846592 0.3168 0.0417246197849468
"12999" "PGLYRP2" 9 -0.3936 0.1353 0.946192336174665 0.1608 0.910151445846592 0.2961 0.00441543377273286
"13000" "CDK8" 9 -0.0271 -0.3276 0.33490013755141 0.2079 0.910151445846592 -0.1197 0.175910363197485
"13001" "GTF3C5" 9 -1.7259 0.2087 0.437657835655323 -0.1708 0.910151445846592 0.0379 0.11634587837243
"13002" "CD164L2" 8 -0.1495 0.3817 0.506917698088424 0.0145 0.910151445846592 0.3962 0.0871052282546617
"13003" "ZNF34" 8 -0.7033 -0.4805 0.867615661091313 0.0433 0.910151445846592 -0.4372 0.0104875283129116
"13004" "G6PD" 8 -1.4568 0.0244 0.880571027928255 0.0562 0.910151445846592 0.0806 0.00928929053211389
"13005" "MPHOSPH9" 9 -0.4692 0.6471 0.506105074016839 0.2361 0.910151445846592 0.8832 0.0874093054268591
"13006" "HRH2" 9 0.0989 0.2933 0.728779503438492 0.3216 0.910151445846592 0.6149 0.0289083746943256
"13007" "TMPRSS11F" 10 0.4266 -0.0309 0.995243425022002 -0.1242 0.910538870952988 -0.1551 0.00197742389793642
"13008" "SMIM5" 10 -0.1008 -0.4033 0.449860091507376 -0.0462 0.910538870952988 -0.4495 0.110579584952969
"13009" "SECISBP2" 10 -0.8183 -0.5151 0.169486591153712 0.3703 0.352427350083049 -0.1448 0.641971384338003
"13010" "ZNF527" 8 0.2877 -0.0135 0.835448087626775 -0.2579 0.910538870952988 -0.2714 0.0137811282777045
"13011" "ZBTB7C" 8 -0.04 -0.4425 0.867615661091313 -0.0889 0.910538870952988 -0.5314 0.0104522451853026
"13012" "ACSBG1" 9 -0.2675 -0.383 0.546106912305241 0.0195 0.910538870952988 -0.3635 0.0733175798836821
"13013" "FAM118A" 8 0.1431 -0.69 0.866801591178476 0.0478 0.910538870952988 -0.6422 0.010530139425143
"13014" "RMND1" 9 0.0594 0.0094 0.983974338902288 0.0487 0.910538870952988 0.0581 0.0024440006350759
"13015" "SLC2A6" 8 -0.3068 0.4943 0.433364793845588 0.1305 0.910538870952988 0.6248 0.118314401006194
"13016" "MPO" 8 -0.9693 0.225 0.851048821855117 0.1755 0.910538870952988 0.4005 0.0121017615990287
"13017" "LRCH3" 8 -0.6622 0.3091 0.883808641540027 0.2887 0.910538870952988 0.5978 0.00896940613461113
"13018" "NDEL1" 8 -0.3311 0.2986 0.762261941317207 0.3045 0.910538870952988 0.6031 0.0234061734189501
"13019" "DNAJB12" 9 -0.4743 -0.1937 0.840337369727795 -0.3027 0.910538870952988 -0.4964 0.0132414395369936
"13020" "MAB21L1" 9 0.25 -0.3636 0.421870733918259 -0.1886 0.910538870952988 -0.5522 0.12398121571336
"13021" "HGFAC" 9 -0.1249 0.069 0.93765526070533 -0.1796 0.910538870952988 -0.1106 0.00491539869193559
"13022" "NPY2R" 9 0.3128 0.011 0.706202645733382 -0.1106 0.910538870952988 -0.0996 0.0329359097863097
"13023" "OTUD4" 9 -0.0927 -0.2732 0.592165657758063 -0.0996 0.910538870952988 -0.3728 0.0593636505411213
"13024" "ZNF43" 9 0.0604 -0.0273 0.699603775151426 -0.081 0.910538870952988 -0.1083 0.0341939764242253
"13025" "RNF149" 9 -0.1385 -0.0592 0.699603775151426 -0.0462 0.910538870952988 -0.1054 0.0341939764242253
"13026" "CDH23" 9 -0.4818 0.0091 0.636964850729218 -0.0359 0.910538870952988 -0.0268 0.047725169038802
"13027" "C19orf43" 9 -1.0738 0.2338 0.526377664392201 0.0568 0.910538870952988 0.2906 0.0799906948084327
"13028" "IGFLR1" 9 -0.3725 -0.2636 0.669415153791482 0.1972 0.910538870952988 -0.0664 0.0403445761670876
"13029" "TIPARP" 9 -0.2599 0.7042 0.912883451528127 0.2042 0.910538870952988 0.9084 0.00661702926148977
"13030" "ARHGAP1" 9 -0.4686 -0.3444 0.249557483830819 0.2384 0.910538870952988 -0.106 0.248766811342063
"13031" "ZFYVE26" 9 -0.5508 -0.2634 0.341950793862841 0.2623 0.910538870952988 -0.00110000000000005 0.170917639377382
"13032" "IQSEC1" 9 -0.4739 -0.1772 0.544852287015727 0.2817 0.910538870952988 0.1045 0.0737288237301272
"13033" "NACAD" 9 -1.0279 -0.1547 0.364214775520287 0.3649 0.910538870952988 0.2102 0.156353901074757
"13034" "EIF3J" 9 -0.9507 -0.0335 0.862922305836563 0.4476 0.910538870952988 0.4141 0.0109057843705339
"13035" "HOMER3" 7 -1.1833 -0.7179 0.2781387735353 -0.264 0.911307037224635 -0.9819 0.220865595807363
"13036" "PAK6" 10 -0.3994 -0.4296 0.454097584174927 -0.2792 0.911331795066181 -0.7088 0.108487428297455
"13037" "HOXC9" 10 0.1089 -0.0757 0.874006227280696 -0.1803 0.911331795066181 -0.256 0.00978178305907093
"13038" "CAPN3" 10 -0.0375 -0.2902 0.517399839390918 -0.1119 0.911331795066181 -0.4021 0.0830157505340013
"13039" "PSMB4" 10 -2.262 -0.111 0.565691773613175 -0.0873 0.911331795066181 -0.1983 0.0669678131816097
"13040" "TGM5" 10 -0.2856 -0.4495 0.421870733918259 -0.0481 0.911331795066181 -0.4976 0.123796418104712
"13041" "TMEM144" 10 0.1751 0.0248 0.999822631512899 -0.0318 0.911331795066181 -0.007 0.00177017180981693
"13042" "C6orf136" 10 -0.8424 -0.1165 0.811106335714798 0.0496 0.911331795066181 -0.0669 0.0165665403438214
"13043" "BOK" 7 -0.0017 -0.5484 0.356598752654658 -0.0611 0.911905122140905 -0.6095 0.160846198211514
"13044" "GRM5" 9 0.0939 -0.1741 0.956551693630198 -0.1768 0.912217272688357 -0.3509 0.00370120236153382
"13045" "CDCA8" 8 -1.8759 -0.2632 0.910418131421568 -0.3208 0.912217272688357 -0.584 0.00667559586043982
"13046" "TRIM17" 8 -0.6267 0.1037 0.999770395729071 0.3709 0.912217272688357 0.4746 0.00173636045434503
"13047" "SLC22A11" 8 -0.5531 0.4426 0.792695513445016 0.4219 0.912217272688357 0.8645 0.0188439622026882
"13048" "LEMD3" 8 -1.6039 0.2902 0.918416324226489 0.5731 0.912217272688357 0.8633 0.00609245609644426
"13049" "ANAPC7" 10 -0.4325 0.2877 0.486306313500633 0.0637 0.912217272688357 0.3514 0.0946434275580736
"13050" "LSM3" 10 -0.8345 -0.3319 0.454553774506101 0.1423 0.912217272688357 -0.1896 0.108085567281521
"13051" "C10orf107" 10 -0.0796 0.243 0.767989780625712 0.4365 0.912217272688357 0.6795 0.022332722096868
"13052" "HSDL2" 10 -0.158 0.1919 0.68779609333355 0.2898 0.913557723867354 0.4817 0.0360640478490072
"13053" "LONRF1" 9 0.1932 -0.2744 0.447846221400383 -0.0645 0.913557723867354 -0.3389 0.11082068444164
"13054" "FBXO24" 9 0.2009 -0.2802 0.697784251000392 -0.0431 0.913557723867354 -0.3233 0.0340987604379963
"13055" "COL9A2" 8 -0.1798 -0.0594 0.881598085435784 -0.0079 0.913557723867354 -0.0673 0.00890705681480566
"13056" "PTPRK" 10 -0.7343 0.5701 0.818023788250503 -0.0252 0.91359723320495 0.5449 0.0154759086246875
"13057" "DPY19L1" 9 0.2665 0.0059 0.887450198237814 0.0829 0.91359723320495 0.0888 0.0083990180179595
"13058" "RAP1A" 9 0.1548 0.0772 0.652123225761126 0.1132 0.91359723320495 0.1904 0.0436760555530198
"13059" "TANC1" 9 -0.2974 -0.2039 0.705585494560671 0.1203 0.91359723320495 -0.0836 0.032606779817856
"13060" "KLRG1" 10 -0.2259 0.0309 0.748660858313663 -0.0647 0.914072939505921 -0.0338 0.0250708446047459
"13061" "LPAR6" 10 0.3044 0.0094 0.98963307514677 -0.0443 0.914072939505921 -0.0349 0.00204727553823146
"13062" "SIL1" 10 -0.6248 0.5312 0.651653681190808 0.0934 0.914072939505921 0.6246 0.0437056536560313
"13063" "ELL3" 10 -0.5476 -0.0081 0.669406618839844 0.2195 0.914072939505921 0.2114 0.0397907720199633
"13064" "UHMK1" 10 0.1143 -0.3508 0.626013998943095 0.2603 0.914072939505921 -0.0905 0.0498042510860943
"13065" "WIPF1" 5 -0.5457 -0.1423 0.844363733165721 -0.132 0.914072939505921 -0.2743 0.0124580436594842
"13066" "SEC13" 8 -1.7667 -0.2389 0.778788102277692 -0.2898 0.914072939505921 -0.5287 0.0205400318527799
"13067" "MLST8" 10 -1.4533 -1.49 0.116095921705316 0.3825 0.946768699931544 -1.1075 0.452699507908571
"13068" "RIMBP3" 8 0.125 -0.1059 0.961618457718873 -0.1943 0.914072939505921 -0.3002 0.003329174362168
"13069" "RTDR1" 9 -0.1086 -0.2535 0.955147282398575 -0.0983 0.914072939505921 -0.3518 0.00367193295294401
"13070" "MAN2B1" 8 -0.5822 -0.1048 0.957212393466368 0.001 0.914072939505921 -0.1038 0.00356062010119764
"13071" "LYRM4" 8 -0.6239 -0.4089 0.302837748487843 0.0082 0.914072939505921 -0.4007 0.199036415713724
"13072" "ANLN" 8 -0.7763 0.2196 0.825913270670119 0.4847 0.914072939505921 0.7043 0.0144981404846184
"13073" "DLEC1" 7 -0.6799 -0.7208 0.840354460290489 -0.0685 0.914323045073261 -0.7893 0.0128616059151845
"13074" "DUXA" 9 0.5298 -0.4442 0.321124259931561 -0.284 0.914323045073261 -0.7282 0.184799919979528
"13075" "RNF146" 9 0.2176 -0.1341 0.84279058339863 -0.2616 0.914323045073261 -0.3957 0.0126005663422762
"13076" "RHBDF2" 9 0.2207 -0.8619 0.239484904572812 -0.0956 0.914323045073261 -0.9575 0.258422260108134
"13077" "SLC3A1" 9 0.0865 0.3059 0.560280114175298 -0.0306 0.914323045073261 0.2753 0.0680674793110187
"13078" "RAP2A" 10 -0.5018 -0.316 0.634560620821714 0.0011 0.914323045073261 -0.3149 0.0476691714435696
"13079" "C19orf71" 9 -0.3544 -0.0323 0.780774801377973 0.0621 0.914323045073261 0.0298 0.0202301951725309
"13080" "CAGE1" 9 0.0575 0.3054 0.627525336061586 0.0858 0.914323045073261 0.3912 0.0493871705106383
"13081" "MDH1" 10 -0.3287 -0.0082 0.869321181830162 0.255 0.914323045073261 0.2468 0.00995128998431193
"13082" "EFNA5" 9 -0.0431 0.0069 0.9267666017252 0.3291 0.914323045073261 0.336 0.00537116095371654
"13083" "ADAM29" 10 0.1862 0.0266 0.981949321662093 -0.2091 0.914323045073261 -0.1825 0.00235503109390336
"13084" "ARHGAP5" 10 0.0243 0.1124 0.912883451528127 0.1036 0.914323045073261 0.216 0.00633867200640547
"13085" "RSBN1L" 7 -0.5263 0.405 0.749916947010636 0.2128 0.914323045073261 0.6178 0.0248383924131768
"13086" "LPAR2" 7 -0.7659 0.3228 0.696629286977575 0.2543 0.914323045073261 0.5771 0.0342092816374718
"13087" "CBS" 7 -0.7833 0.6772 0.73216852046071 0.5702 0.914323045073261 1.2474 0.0277532312814262
"13088" "ITGA7" 10 -0.9303 0.5014 0.21559770087892 0.3843 0.738872751241834 0.8857 0.344931378732396
"13089" "CCT8L2" 8 -0.2379 -0.1134 0.825913270670119 0.1208 0.91458663073521 0.0074 0.0144446427989614
"13090" "MFSD11" 10 -0.0387 -0.0679 0.755696536077299 -0.0531 0.915326397998716 -0.121 0.0238032347328195
"13091" "PGLYRP3" 10 -0.1591 0.3049 0.449912519567661 0.0344 0.915326397998716 0.3393 0.109483374129559
"13092" "CNR2" 10 -0.155 0.089 0.727939619876443 0.1217 0.915326397998716 0.2107 0.0283397102883605
"13093" "SOHLH2" 10 -0.0482 -0.0207 0.534019678341013 0.2551 0.915326397998716 0.2344 0.0764008099444659
"13094" "HARBI1" 8 -0.2394 0.2234 0.946572977474464 0.0878 0.915663606628087 0.3112 0.00405861038043495
"13095" "FITM2" 8 0.1636 -0.0016 0.915322145528662 -0.057 0.915663606628087 -0.0586 0.00606661157978989
"13096" "ILF3" 10 -2.2913 0.7149 0.447907974451294 0.5867 0.915663606628087 1.3016 0.110320867541185
"13097" "IFITM3" 9 -0.4666 0.4117 0.862922305836563 -0.0281 0.915663606628087 0.3836 0.0104366508878086
"13098" "TIMM8B" 9 -0.8801 -0.0434 0.886865653306373 0.0433 0.915663606628087 -0.000100000000000003 0.00827888456359899
"13099" "ACSL4" 10 0.0279 -0.2568 0.348456875711854 -0.2209 0.916043730154617 -0.4777 0.165129081165905
"13100" "ARID4A" 10 -0.6498 0.1702 0.880767161388716 0.0432 0.916043730154617 0.2134 0.00877039795112663
"13101" "EHF" 10 -0.2557 0.5336 0.119252944458739 0.3926 0.765535108193568 0.9262 0.508893779149255
"13102" "UBXN7" 10 -0.3666 0.261 0.908160008699632 0.1848 0.916043730154617 0.4458 0.00656022839582693
"13103" "NUDT14" 10 -0.6147 0.2304 0.562516270111222 0.2232 0.916043730154617 0.4536 0.0670495625890968
"13104" "ATP11B" 8 0.0231 -0.3096 0.957828568610793 -0.0477 0.916043730154617 -0.3573 0.00341879521093262
"13105" "SLC23A1" 8 -0.7567 0.5107 0.34175161100272 0.1296 0.916043730154617 0.6403 0.169645658170911
"13106" "REEP1" 8 -0.1732 0.2002 0.578249437361211 0.4111 0.916043730154617 0.6113 0.0623336599520124
"13107" "OAZ1" 6 -0.7826 -0.2801 0.596794173237649 -0.2235 0.916043730154617 -0.5036 0.0570889263251886
"13108" "MED6" 9 -0.1386 -0.4262 0.67352952641777 -0.3397 0.916043730154617 -0.7659 0.0386110076508069
"13109" "MBD1" 10 -0.7488 -0.3905 0.198700367479943 0.3935 0.735914969185003 0.003 0.369204613255314
"13110" "ZNF99" 9 0.5389 -0.1597 0.544852287015727 -0.212 0.916043730154617 -0.3717 0.0726528055047924
"13111" "C19orf48" 9 -0.2875 0.1037 0.915322145528662 -0.1842 0.916043730154617 -0.0805 0.00603958567329895
"13112" "USP30" 9 -0.0292 -0.2021 0.629787525582675 -0.1632 0.916043730154617 -0.3653 0.048540122623914
"13113" "ADC" 9 -0.4163 -0.0241 0.963536586977072 -0.0933 0.916043730154617 -0.1174 0.00312637830399747
"13114" "SSH1" 9 -0.6974 -0.091 0.67795744109613 -0.0849 0.916043730154617 -0.1759 0.0376885211052705
"13115" "BLMH" 9 0.2828 -0.1008 0.936855672343712 -0.0761 0.916043730154617 -0.1769 0.0046129787012979
"13116" "ZNF623" 9 0.231 -0.2715 0.47910838041173 -0.0446 0.916043730154617 -0.3161 0.096739585955243
"13117" "TAS2R46" 9 -0.12 0.0276 0.779319888016558 -0.0346 0.916043730154617 -0.007 0.0202285538173663
"13118" "C1orf100" 9 -0.3683 -0.3558 0.494586401177024 0.0162 0.916043730154617 -0.3396 0.0905703673062689
"13119" "FADS1" 9 -0.5741 -0.0713 0.625122707156425 0.0519 0.916043730154617 -0.0194 0.0496908839322757
"13120" "ZCCHC3" 9 -0.9999 -0.0319 0.893768061255851 0.1036 0.916043730154617 0.0717 0.00767766132676143
"13121" "HTRA3" 9 -0.2025 -0.3573 0.449912519567661 0.109 0.916043730154617 -0.2483 0.109323471938576
"13122" "RPS28" 9 -2.5562 -0.0018 0.802533160211094 0.1197 0.916043730154617 0.1179 0.0171215578252146
"13123" "KRT76" 9 -0.5881 0.2919 0.684491303025942 0.1698 0.916043730154617 0.4617 0.0363536877882818
"13124" "PAXIP1" 9 -0.4084 0.4496 0.594284875156048 0.2175 0.916043730154617 0.6671 0.0577793962625099
"13125" "PABPC1L" 9 -0.8457 0.0449 0.828857368981377 0.2573 0.916043730154617 0.3022 0.0139581343984942
"13126" "CMTR1" 9 -1.4448 -0.0715 0.986244740758226 -0.0748 0.916043730154617 -0.1463 0.00209806611591073
"13127" "GPR45" 8 -0.5893 -0.2001 0.596090992178262 -0.0623 0.916043730154617 -0.2624 0.0572818222964961
"13128" "C2orf76" 8 0.2839 0.1664 0.966739959725725 0.0672 0.916043730154617 0.2336 0.0029682972648263
"13129" "SH3KBP1" 8 -0.0433 -0.075 0.717004509136837 0.1147 0.916043730154617 0.0397 0.0301621510057281
"13130" "NUCB2" 8 -0.2502 0.3343 0.625317148256382 0.2913 0.916043730154617 0.6256 0.0496425471382231
"13131" "TUBB2B" 10 -0.0319 -0.3902 0.457352382841637 -0.151 0.916043730154617 -0.5412 0.105993033268199
"13132" "MAGOH" 10 -0.4664 -0.3297 0.146424694631416 0.3953 0.47620659995165 0.0656 0.592735856800757
"13133" "CLDND1" 10 0.3846 -0.1041 0.714249775106937 -0.111 0.916043730154617 -0.2151 0.0306585135778435
"13134" "SNX20" 10 0.2413 -0.0432 0.835448087626775 -0.0851 0.916043730154617 -0.1283 0.0132238116542565
"13135" "NRIP1" 10 0.3798 -0.4444 0.445402060149582 -0.0411 0.916043730154617 -0.4855 0.111385807018238
"13136" "PLK2" 10 0.0913 -0.1229 0.37231237726459 -0.0393 0.916043730154617 -0.1622 0.150008966128655
"13137" "SLC35D2" 10 0.2329 0.0331 0.959259414487713 -0.0375 0.916043730154617 -0.0044 0.00334419808919382
"13138" "PINK1" 10 -0.5956 0.4251 0.796966180082431 -0.0011 0.916043730154617 0.424 0.0178389717471022
"13139" "CSAG1" 10 0.4966 -0.0037 0.916697408047454 0.0015 0.916043730154617 -0.0022 0.00594227623884911
"13140" "MAMDC2" 10 -0.1676 0.1744 0.502291966604457 0.0834 0.916043730154617 0.2578 0.0876198279534984
"13141" "APOD" 10 -0.0107 -0.0628 0.998151769069139 0.1736 0.916043730154617 0.1108 0.00164358872942095
"13142" "TRIM63" 10 -0.5624 -0.5011 0.421870733918259 0.4544 0.916043730154617 -0.0467 0.122703334915561
"13143" "PCDHGB6" 8 0.2054 -0.555 0.443323203908658 0.0887 0.916043730154617 -0.4663 0.112347547106305
"13144" "TLN1" 7 -0.0357 0.015 0.592165657758063 0.2037 0.916043730154617 0.2187 0.0583671406846548
"13145" "NHLRC2" 9 -0.0225 -0.3509 0.993781954959171 -0.5255 0.916043730154617 -0.8764 0.0018036970849799
"13146" "SDK2" 9 -0.149 -0.4223 0.645866799452085 -0.239 0.916043730154617 -0.6613 0.0447128077551679
"13147" "PPDPF" 10 -0.6945 -0.1339 0.84279058339863 -0.055 0.916043730154617 -0.1889 0.0124322447777085
"13148" "PRAF2" 9 0.061 0.1756 0.726904675604031 -0.0339 0.916043730154617 0.1417 0.0284199393030019
"13149" "SLC17A6" 9 -0.4197 -0.1093 0.434393536756231 -0.0216 0.916043730154617 -0.1309 0.116561052389506
"13150" "FOXB1" 9 -0.3681 -0.1693 0.57970031665392 0.008 0.916043730154617 -0.1613 0.0619113104031219
"13151" "VWA8" 9 0.1744 -0.2615 0.712022769032406 0.0911 0.916043730154617 -0.1704 0.0310635204556024
"13152" "GZMM" 9 -1.0452 0.7215 0.506105074016839 0.2318 0.916043730154617 0.9533 0.0861883982699762
"13153" "MPP1" 9 -0.5901 0.5339 0.594454452905417 0.3363 0.916043730154617 0.8702 0.0577325484141634
"13154" "NCOA1" 8 0.0391 -0.2675 0.461004594281402 0.1722 0.916043730154617 -0.0953 0.104389896401773
"13155" "COL4A5" 8 0.0173 0.0498 0.746215793123249 0.2204 0.916043730154617 0.2702 0.0252044557293136
"13156" "SOGA3" 9 -1.2249 0.5996 0.760072886988342 0.3224 0.916043730154617 0.922 0.0230412027495931
"13157" "SAMD4A" 8 -0.4886 0.4608 0.672721528608032 0.354 0.916043730154617 0.8148 0.0387809166286636
"13158" "EPHB6" 9 -0.32 0.6571 0.625317148256382 0.4794 0.916043730154617 1.1365 0.0496425471382231
"13159" "NEUROG3" 8 -0.5331 0.1532 0.67795744109613 0.3481 0.916043730154617 0.5013 0.0376885211052705
"13160" "TRAPPC3" 10 -0.2444 0.313 0.665720323138117 0.0291 0.916043730154617 0.3421 0.0402737396082958
"13161" "ZSCAN30" 10 -0.1712 0.2482 0.609591956814382 0.2749 0.916043730154617 0.5231 0.0536578600675577
"13162" "PCDH9" 10 0.2809 0.0023 0.99791482053307 -0.1329 0.916043730154617 -0.1306 0.00165207272116017
"13163" "ZNF529" 10 0.3209 0.1156 0.924919707726267 -0.1254 0.916043730154617 -0.00980000000000002 0.00537823930609878
"13164" "TLK2" 10 -0.163 -0.2324 0.397562458095115 -0.115 0.916043730154617 -0.3474 0.135461971566348
"13165" "SRGN" 10 0.0189 0.1164 0.824875281465441 -0.0705 0.916043730154617 0.0459 0.0144128458295492
"13166" "FAM221A" 10 -0.0157 -0.1205 0.397562458095115 0.0319 0.916043730154617 -0.0886 0.135461971566348
"13167" "MPP4" 10 -0.6345 0.184 0.910418131421568 0.1072 0.916043730154617 0.2912 0.00639355652345695
"13168" "KRTAP19-2" 10 -0.0273 0.2244 0.893768061255851 0.1191 0.916043730154617 0.3435 0.00767766132676143
"13169" "DUOXA2" 10 -1.0806 0.3307 0.672721528608032 0.2271 0.916043730154617 0.5578 0.0387809166286636
"13170" "IFNA5" 8 0.5632 -0.0781 0.879581313584355 0.1305 0.916127698826169 0.0524 0.00886699722997988
"13171" "CEACAM1" 8 -0.1142 -0.163 0.969024604757903 0.1307 0.916127698826169 -0.0323 0.00285394988922436
"13172" "HAND1" 9 0.0722 0.3036 0.736693414570119 0.2545 0.916127698826169 0.5581 0.0267490382966917
"13173" "CTBP2" 10 -0.4088 0.119 0.968592878222359 -0.233 0.916127698826169 -0.114 0.00287457558387708
"13174" "PTPRR" 10 0.1345 -0.0363 0.729585965286367 -0.1031 0.916127698826169 -0.1394 0.0279477366716876
"13175" "FRRS1L" 10 0.1307 0.2218 0.948950633416163 -0.0944 0.916127698826169 0.1274 0.00389627032229153
"13176" "SLC25A29" 10 -0.2593 -0.5395 0.327935780993774 -0.0923 0.916127698826169 -0.6318 0.179331969244419
"13177" "HIF3A" 10 -0.4629 0.172 0.616193232455758 -0.0391 0.916127698826169 0.1329 0.0519313824578968
"13178" "ZNF853" 10 0.0982 0.0742 0.706673472906283 -0.0171 0.916127698826169 0.0571 0.0320380412093825
"13179" "RNF217" 10 0.1319 0.1398 0.434393536756231 0.0178 0.916127698826169 0.1576 0.116541962293851
"13180" "CLDN9" 10 -0.4377 -0.4467 0.468574110365914 0.0207 0.916127698826169 -0.426 0.101113874584345
"13181" "ANKRD46" 10 -0.1243 -0.4341 0.462105186151817 0.0372 0.916127698826169 -0.3969 0.103892421411416
"13182" "RAP1GAP2" 10 -1.0083 0.0596 0.546106912305241 0.0934 0.916127698826169 0.153 0.0722273641097373
"13183" "DNAJB6" 10 -0.4358 0.0826 0.558512194444103 0.1011 0.916127698826169 0.1837 0.0682744822223965
"13184" "ATXN3" 10 0.2632 -0.132 0.796632496744051 0.1792 0.916127698826169 0.0472 0.0178729861810278
"13185" "NAGLU" 10 -0.6385 -0.3711 0.591078512412798 0.1885 0.916127698826169 -0.1826 0.0586551631302339
"13186" "CCDC83" 10 0.1598 0.3289 0.936390507974898 0.2023 0.916127698826169 0.5312 0.00463633339203077
"13187" "TMEM246" 9 0.1231 -0.2458 0.558512194444103 -0.1246 0.916127698826169 -0.3704 0.0682744822223965
"13188" "CDO1" 10 0.1948 -0.2066 0.862922305836563 -0.0436 0.916127698826169 -0.2502 0.0103947360895946
"13189" "DSCAML1" 10 -0.3002 -0.0926 0.359706907811773 0.0513 0.916127698826169 -0.0413 0.157799324809589
"13190" "RAB11B" 9 -0.307 0.2023 0.40321171031692 0.1468 0.916127698826169 0.3491 0.132373586829997
"13191" "TMEM248" 9 -0.3235 -0.0566 0.953233680827176 0.2405 0.916127698826169 0.1839 0.00365948983934056
"13192" "IL32" 9 -0.023 0.1818 0.828857368981377 0.2689 0.916127698826169 0.4507 0.0139495398253399
"13193" "TXK" 9 -0.1168 0.3882 0.260564015148678 0.2748 0.916127698826169 0.663 0.236075588026824
"13194" "ZBTB14" 9 0.0255 0.1759 0.811864363471441 0.4138 0.916127698826169 0.5897 0.0159482985286358
"13195" "KCTD1" 10 0.4919 -0.0813 0.616193232455758 -0.0549 0.917010911016106 -0.1362 0.0517792243241812
"13196" "FBXO39" 10 0.104 -0.0676 0.565691773613175 -0.034 0.917010911016106 -0.1016 0.0658956646109344
"13197" "SLX4IP" 10 -0.0859 0.0744 0.992857897204106 0.2232 0.917010911016106 0.2976 0.00179903885410104
"13198" "ZNF207" 10 -1.557 -0.0479 0.67352952641777 0.3103 0.917010911016106 0.2624 0.0384618723064838
"13199" "MOCOS" 9 0.0441 -0.6807 0.58156877725895 -0.004 0.917010911016106 -0.6847 0.0611934651143075
"13200" "GJA9" 9 -0.2059 -0.0634 0.875930755922137 0.0975 0.917010911016106 0.0341 0.00911491325666526
"13201" "ZNF837" 9 -0.9791 -0.4275 0.148602455968384 0.396 0.81672836425135 -0.0315 0.423285523127577
"13202" "COMMD2" 9 -0.5015 -0.1628 0.779319888016558 -0.016 0.917613870980864 -0.1788 0.020041429405504
"13203" "ONECUT3" 9 -0.3366 -0.1203 0.954098390618354 0.0732 0.917613870980864 -0.0471 0.00352957785861082
"13204" "L3MBTL4" 10 0.037 0.1064 0.916697408047454 -0.1094 0.917613870980864 -0.003 0.00583214333428673
"13205" "ZBTB12" 10 -0.7943 -0.2514 0.813375783209686 -0.1009 0.917613870980864 -0.3523 0.0156045801070486
"13206" "FAM73A" 10 0.2584 0.0644 0.66265782380949 -0.0903 0.917613870980864 -0.0259 0.0406910842486816
"13207" "CATSPERB" 10 0.2066 -0.4053 0.461294800111478 -0.0308 0.917613870980864 -0.4361 0.103919383872529
"13208" "MYOD1" 10 0.0147 -0.1489 0.861291731517186 -0.0251 0.917613870980864 -0.174 0.0104170998010637
"13209" "ADAMTS5" 10 -0.1198 -0.1056 0.943397146971213 -0.0085 0.917613870980864 -0.1141 0.00412586788366507
"13210" "KPNA1" 10 0.089 -0.8062 0.449912519567661 -0.007 0.917613870980864 -0.8132 0.108974165656898
"13211" "SEZ6" 10 -0.3765 -0.3264 0.726950502911272 0.0605 0.917613870980864 -0.2659 0.0281973547763592
"13212" "BEX2" 8 0.4714 -0.2527 0.546106912305241 -0.1285 0.917652779351818 -0.3812 0.071932000274332
"13213" "LYZL4" 8 0.4253 -0.0478 0.902044920767913 -0.0082 0.917652779351818 -0.056 0.00690167718235803
"13214" "AOC3" 9 -0.0891 -0.1419 0.943947264906535 0 0.917652779351818 -0.1419 0.00409169567202016
"13215" "WWC1" 9 -0.734 0.1678 0.483527649323434 0.0403 0.917652779351818 0.2081 0.0946024058081369
"13216" "LRRC45" 7 -1.2366 -0.1181 0.675957672821571 0.159 0.91806162236127 0.0409 0.0377941851126336
"13217" "ECEL1" 10 -0.119 -0.323 0.72144105483177 -0.0246 0.918273285821329 -0.3476 0.0290648359941862
"13218" "C7orf34" 10 0.0818 0.1032 0.828857368981377 0.0213 0.918273285821329 0.1245 0.0137309562509667
"13219" "PEX1" 10 -0.5679 -0.5484 0.543192673200601 0.0306 0.918273285821329 -0.5178 0.0727631798766768
"13220" "GLI4" 10 -1.1178 0.4832 0.14010921118981 0.3963 0.55564540959546 0.8795 0.558145504899084
"13221" "PEX13" 10 -0.2134 0.3522 0.794751282582814 0.1803 0.918273285821329 0.5325 0.0178755838625834
"13222" "GCAT" 10 -0.6955 0.0014 0.568498516284684 0.1904 0.918273285821329 0.1918 0.0648103452297852
"13223" "EPB41L4A" 10 -0.1005 0.1342 0.671359787523096 0.2245 0.918273285821329 0.3587 0.0387236061308123
"13224" "CDS2" 9 -1.2829 -0.1708 0.893768061255851 -0.0528 0.918437752522684 -0.2236 0.00748976985947307
"13225" "FRMD6" 9 -0.1918 -0.1451 0.974474974506307 0.047 0.918437752522684 -0.0981 0.00248992116220948
"13226" "SPINK9" 9 0.4233 0.4072 0.641434302363802 0.0841 0.918437752522684 0.4913 0.0453537793170508
"13227" "IL17C" 10 -0.5478 0.118 0.880571027928255 0.1807 0.918437752522684 0.2987 0.00858801504440085
"13228" "RPS6" 9 -1.4 -0.2457 0.694459730264659 0.2204 0.918437752522684 -0.0253 0.0340243926781243
"13229" "MACC1" 9 -0.0709 -0.15 0.619659469339034 0.2356 0.918437752522684 0.0856 0.0506530939508276
"13230" "RUSC2" 7 -0.2263 0.1535 0.636837035883663 0.0075 0.918445868217338 0.161 0.0464381919398237
"13231" "KCNK9" 7 -0.6847 0.3466 0.558512194444103 0.078 0.918445868217338 0.4246 0.067834614435678
"13232" "NPNT" 10 -0.0519 0.0136 0.675846038386945 0.0092 0.918445868217338 0.0228 0.0377586602884924
"13233" "GEMIN7" 10 0.016 -0.5 0.691219697650877 0.0332 0.918445868217338 -0.4668 0.0346554592416522
"13234" "MTX1" 10 -0.0092 -0.1636 0.769825415820631 0.0462 0.918445868217338 -0.1174 0.0212949932692176
"13235" "PDS5B" 10 -0.1249 -0.1763 0.568498516284684 0.0534 0.918445868217338 -0.1229 0.0647781963225718
"13236" "SAR1B" 10 0.2057 -0.0955 0.595243995083354 0.0979 0.918445868217338 0.0024 0.057085987017755
"13237" "PIAS4" 10 -0.5817 -0.231 0.939780024207292 0.119 0.918445868217338 -0.112 0.00428799297816611
"13238" "RWDD4" 10 -0.1631 -0.2832 0.36376774193116 0.1245 0.918445868217338 -0.1587 0.154666331124784
"13239" "FAM71A" 10 -0.4363 -0.2648 0.428809231678305 0.1667 0.918445868217338 -0.0981 0.118716673297193
"13240" "GOLGA5" 10 -0.1897 0.2399 0.546106912305241 0.188 0.918445868217338 0.4279 0.0717787616943522
"13241" "FOPNL" 10 -0.0186 0.1827 0.859172623354622 0.2543 0.918445868217338 0.437 0.0105462574879778
"13242" "HIST1H3J" 10 -0.8552 0.3858 0.813124190640188 0.43 0.918445868217338 0.8158 0.015545952987531
"13243" "CAMSAP1" 8 -0.5068 -0.0369 0.79106564509448 0.067 0.918479260645462 0.0301 0.0183382584415666
"13244" "ATF7" 8 -0.6886 -0.4778 0.599405514356934 0.1105 0.918479260645462 -0.3673 0.0559450061496923
"13245" "ETV4" 9 -0.7953 0.3673 0.825913270670119 0.2322 0.918479260645462 0.5995 0.0140429337875455
"13246" "PROB1" 10 -0.7732 0.1364 0.793606065858768 -0.2328 0.918479260645462 -0.0964 0.0180024495708476
"13247" "PSENEN" 10 0.0235 -1.2987 0.249557483830819 -0.1977 0.918479260645462 -1.4964 0.246518027864953
"13248" "PSPN" 10 -0.0989 -0.3259 0.454553774506101 -0.1642 0.918479260645462 -0.4901 0.106697472603648
"13249" "FAM3C" 9 0.1129 0.0716 0.909296619725784 -0.0975 0.918479260645462 -0.0259 0.00629894338429214
"13250" "SLCO6A1" 9 0.2248 -0.184 0.738820385653301 0.015 0.918479260645462 -0.169 0.0260847981354495
"13251" "CWC27" 9 0.1088 -0.0069 0.951458808946635 0.0281 0.918479260645462 0.0212 0.00362330274049703
"13252" "LCMT1" 9 -0.5942 0.5793 0.116538003437992 0.3978 0.751264579513843 0.9771 0.521745106219268
"13253" "DUSP12" 9 -0.1493 0.0204 0.902044920767913 0.034 0.918479260645462 0.0544 0.00683964674951824
"13254" "FBXO31" 9 -0.4959 -0.0352 0.924022910735301 0.0763 0.918479260645462 0.0411 0.00527464184704941
"13255" "ARAP3" 9 -0.3264 -0.1786 0.57970031665392 0.1337 0.918479260645462 -0.0449 0.0614649183679806
"13256" "NKX2-2" 9 -2e-04 0.0634 0.613295539671984 0.2257 0.918479260645462 0.2891 0.05227148220149
"13257" "COLCA2" 10 -0.2667 0.426 0.737869206058058 0.0462 0.918479260645462 0.4722 0.0262413061302148
"13258" "SLC22A10" 10 -0.2072 0.3153 0.867615661091313 0.1263 0.918479260645462 0.4416 0.00974369187167029
"13259" "DDX20" 10 -1.1178 -0.6417 0.767989780625712 -0.2107 0.918479260645462 -0.8524 0.0215584881516297
"13260" "SERF1B" 10 -0.4081 -0.2152 0.707365934246522 -0.0727 0.918479260645462 -0.2879 0.0315730945356246
"13261" "VSNL1" 10 0.3846 0.0197 0.862315690866336 -0.0676 0.918479260645462 -0.0479 0.0102414769622596
"13262" "CHST12" 10 -0.0938 -0.5603 0.57970031665392 -0.0408 0.918479260645462 -0.6011 0.0614649183679806
"13263" "MRPS9" 10 -0.616 0.2663 0.795944282344641 0.1939 0.918479260645462 0.4602 0.017696584958072
"13264" "PDE12" 9 -1.4691 -0.9675 0.203914495198897 0.4051 0.457527314631491 -0.5624 0.502250759601194
"13265" "RBM15B" 8 -0.3314 -0.5376 0.392067847173918 0.0439 0.918681003156133 -0.4937 0.137878346965384
"13266" "LTB4R2" 8 -1.2594 -0.4877 0.648815260585626 0.2513 0.918681003156133 -0.2364 0.0436073778559343
"13267" "FARS2" 10 -0.9621 -0.4591 0.288159064065121 -0.2078 0.918681003156133 -0.6669 0.210022493456203
"13268" "PDE4DIP" 10 -0.8876 -0.4737 0.502291966604457 -0.1847 0.918681003156133 -0.6584 0.0870747639202336
"13269" "ALOX12B" 10 -0.3024 -0.0884 0.378049606326041 -0.1706 0.918681003156133 -0.259 0.145936880768782
"13270" "TSHR" 10 -0.1678 -0.2515 0.986244740758226 -0.107 0.918681003156133 -0.3585 0.00198445627858874
"13271" "LPPR1" 10 -0.0215 0.2187 0.856879732086537 -0.0858 0.918681003156133 0.1329 0.0107480426047299
"13272" "SDCBP" 10 -0.0181 0.0089 0.996188612220789 -0.0691 0.918681003156133 -0.0602 0.00161139845946007
"13273" "SLC13A1" 10 0.2901 -0.4443 0.503406060068788 0.0082 0.918681003156133 -0.4361 0.0866554767134685
"13274" "SNX29" 10 -0.1354 0.0052 0.589239299362704 0.0267 0.918681003156133 0.0319 0.058710203587457
"13275" "C11orf45" 10 -0.1207 0.1744 0.99456825019905 0.0435 0.918681003156133 0.2179 0.00166944490914685
"13276" "STAT3" 10 -0.1316 -0.2514 0.379696868724945 0.0643 0.918681003156133 -0.1871 0.144967333722512
"13277" "MRPL55" 10 -1.2382 -0.598 0.239484904572812 0.1004 0.918681003156133 -0.4976 0.257177815853524
"13278" "CRADD" 10 -0.2599 0.1724 0.980620430978592 0.1154 0.918681003156133 0.2878 0.00221337715756885
"13279" "CLTB" 10 -0.1421 0.2901 0.636964850729218 0.1331 0.918681003156133 0.4232 0.0463689770747226
"13280" "HSPB7" 10 -0.288 0.2184 0.657460388460079 0.2613 0.918681003156133 0.4797 0.0416638144359694
"13281" "ASAP2" 10 -0.1628 -0.1205 0.544852287015727 0.3011 0.918681003156133 0.1806 0.0721415267015802
"13282" "UQCRHL" 7 -1.8664 -1.0467 0.116095921705316 0.4074 0.705819604010544 -0.6393 0.542206152823696
"13283" "PLA2G4D" 8 -0.7014 -0.2823 0.204531144757192 0.4075 0.789422627924404 0.1252 0.341144961588455
"13284" "REN" 9 -0.5196 -0.801 0.394002663713827 -0.093 0.918681003156133 -0.894 0.136799493226075
"13285" "INO80C" 10 0.1953 0.1419 0.995045998861279 -0.0116 0.918681003156133 0.1303 0.00165221981478618
"13286" "SLC35E2" 9 0.1332 -0.4509 0.326756464846049 0.0172 0.918681003156133 -0.4337 0.179526309818986
"13287" "WDR62" 9 -0.6318 -0.2206 0.816156375903691 0.0209 0.918681003156133 -0.1997 0.0151576107688051
"13288" "RHOJ" 9 0.0014 -0.1807 0.671359787523096 0.1336 0.918681003156133 -0.0471 0.0386607746895324
"13289" "MYL12B" 9 -0.6168 0.1004 0.896361303617763 0.1386 0.918681003156133 0.239 0.0072649017298782
"13290" "IRX2" 9 -0.3014 0.3532 0.9334253970477 0.1853 0.918681003156133 0.5385 0.00465878061797788
"13291" "LFNG" 9 -0.4154 -0.1171 0.802770433652777 0.1994 0.918681003156133 0.0823 0.0167988723470134
"13292" "SLC38A7" 9 -0.3981 -0.1658 0.354379632458081 0.2368 0.918681003156133 0.071 0.160579614717835
"13293" "SLC25A38" 8 -0.067 -0.6211 0.673895837198554 -0.1426 0.918681003156133 -0.7637 0.0381286791812035
"13294" "HAPLN3" 8 -1e-04 -0.3025 0.973129003283667 -0.1075 0.918681003156133 -0.41 0.00253859898099732
"13295" "MYL6B" 9 -0.3054 -0.1173 0.734936040947641 -0.074 0.918681003156133 -0.1913 0.0267006608672464
"13296" "PSG8" 8 0.4436 -0.2261 0.454097584174927 -0.0528 0.918681003156133 -0.2789 0.106856353919678
"13297" "SYT4" 9 0.129 0.1553 0.700417324524241 0.3725 0.918681003156133 0.5278 0.0328459676222249
"13298" "YAP1" 7 -1.046 0.1109 0.952636005498929 0.3273 0.918687424614614 0.4382 0.00354818689743753
"13299" "STAG2" 10 -0.0871 -0.3583 0.793111541539878 0.0401 0.9189365182571 -0.3182 0.0180155572104593
"13300" "ERCC6" 8 -0.5252 -0.0387 0.924022910735301 0.0412 0.9189365182571 0.0025 0.00524421787809812
"13301" "TECPR2" 7 -0.3326 0.4122 0.863586299430902 -0.1036 0.9189365182571 0.3086 0.0100802513723254
"13302" "FEM1B" 10 -0.2195 0.0129 0.672721528608032 0.0039 0.9189365182571 0.0168 0.0383352341550399
"13303" "CPO" 10 0.3392 -0.2509 0.520619842023157 0.01 0.9189365182571 -0.2409 0.0803256009332909
"13304" "BEX1" 10 0.3229 -0.3186 0.751034834542142 0.0327 0.9189365182571 -0.2859 0.024067171252724
"13305" "BTN2A2" 10 0.2504 -0.2605 0.325208891280318 0.0555 0.9189365182571 -0.205 0.180587275185479
"13306" "STS" 10 0.1697 -0.1483 0.393093454941402 0.0654 0.9189365182571 -0.0829 0.137244547641095
"13307" "EPHX4" 10 0.0122 -0.4571 0.388869454874593 0.0728 0.9189365182571 -0.3843 0.139617947711461
"13308" "C4orf47" 10 0.217 0.1509 0.676317531707212 0.0756 0.9189365182571 0.2265 0.0375861243179422
"13309" "CPT1A" 10 -0.1932 -0.0231 0.9267666017252 0.0959 0.9189365182571 0.0728 0.00506463233396448
"13310" "TFEB" 10 -0.4422 -0.18 0.709350792220789 0.1646 0.9189365182571 -0.0154 0.0311424559620724
"13311" "PNPLA4" 10 0.0747 0.1576 0.59490447762815 0.1832 0.9189365182571 0.3408 0.0570919506707516
"13312" "CPPED1" 10 0.0067 0.2294 0.810536674929412 0.1836 0.9189365182571 0.413 0.0158072477970245
"13313" "ARMC2" 10 -0.1403 0.1606 0.970276631118431 0.195 0.9189365182571 0.3556 0.00265612551771587
"13314" "TAS2R9" 10 0.3091 -0.0455 0.84279058339863 0.3297 0.9189365182571 0.2842 0.0121521529602859
"13315" "NAT8" 10 -0.4399 0.748 0.593720702137286 0.526 0.9189365182571 1.274 0.0574179894638594
"13316" "RNF186" 10 -0.338 -0.2808 0.713449827007739 -0.1575 0.9189365182571 -0.4383 0.0303960579702395
"13317" "C9orf116" 10 -0.2829 0.1251 0.968291846158307 0.0359 0.9189365182571 0.161 0.00274837272068997
"13318" "NUP210" 9 -0.3884 -0.044 0.867615661091313 0.05 0.9189365182571 0.00600000000000001 0.00970373173197669
"13319" "PRKACG" 9 -0.4368 -0.1959 0.586531984242647 -0.2895 0.9189365182571 -0.4854 0.0594264731232811
"13320" "AGR2" 9 -0.0587 0.008 0.724104998561071 -0.0121 0.9189365182571 -0.0041 0.0285086331941382
"13321" "AIDA" 9 -0.0643 -0.1335 0.700417324524241 0.0494 0.9189365182571 -0.0841 0.0328090202371601
"13322" "NEK5" 9 -0.1915 0.4458 0.565691773613175 0.1386 0.9189365182571 0.5844 0.0655350174704715
"13323" "TGFA" 9 0.0338 -0.1607 0.543192673200601 0.2176 0.9189365182571 0.0569 0.072634590049855
"13324" "HRASLS" 10 -0.5891 0.4983 0.818865322062325 0.565 0.9189365182571 1.0633 0.0148105426702198
"13325" "PRDM8" 8 0.5577 -0.2943 0.670444123862947 -0.3222 0.919946066683182 -0.6165 0.0386591798738316
"13326" "FCN2" 8 -1.0487 -0.3034 0.714249775106937 0.1333 0.919946066683182 -0.1701 0.0301105579770421
"13327" "CRCP" 8 -0.9362 -0.7614 0.33582710343407 0.2781 0.919946066683182 -0.4833 0.172742693864758
"13328" "TEX13B" 8 -0.0334 0.2009 0.954098390618354 0.1819 0.920200475478766 0.3828 0.0033874476131503
"13329" "AGAP4" 7 0.2182 -0.8471 0.321967205093826 -0.0801 0.920374398041055 -0.9272 0.182599142205184
"13330" "GOLGA8R" 6 -1.1124 0.643 0.738677065578612 0.3332 0.920374398041055 0.9762 0.02585861881383
"13331" "CKMT1A" 4 0.576 0.213 0.896361303617763 -0.1073 0.920453837377808 0.1057 0.00712929442175827
"13332" "EDIL3" 9 0.2982 -0.0639 0.98963307514677 -0.0732 0.920453837377808 -0.1371 0.00178067785546977
"13333" "TCOF1" 9 -0.6489 -0.4826 0.519746772729583 0.0178 0.920453837377808 -0.4648 0.0803308687483654
"13334" "C16orf52" 9 0.113 0.329 0.696736098510072 0.1416 0.920453837377808 0.4706 0.0332912099095926
"13335" "SIGLEC12" 9 -0.1577 0.2687 0.679954204846786 0.1972 0.920453837377808 0.4659 0.0366094004689661
"13336" "PTPRH" 9 -0.8579 -0.1843 0.841517158605672 0.2644 0.920453837377808 0.0801 0.0121399825007754
"13337" "ECI2" 10 0.3393 -0.3328 0.519151063794022 -0.0341 0.920575805784363 -0.3669 0.0805178924688046
"13338" "ARMC5" 10 -0.1727 -0.4387 0.447846221400383 0.0257 0.920575805784363 -0.413 0.10925572731658
"13339" "RABL2B" 10 -1.4554 -0.8104 0.284484196073069 0.2148 0.920575805784363 -0.5956 0.212697342537443
"13340" "TAC4" 8 -0.3333 -0.6357 0.476947037287058 0.0043 0.920575805784363 -0.6314 0.0966584256210442
"13341" "TMEM27" 9 0.2184 0.3564 0.638132972836975 0.0998 0.920575805784363 0.4562 0.0457805490974892
"13342" "SYNE1" 8 -0.4759 0.197 0.568498516284684 0.5155 0.920575805784363 0.7125 0.0643823881320341
"13343" "ACADM" 10 0.0982 -0.2933 0.354379632458081 -0.2167 0.920795759335458 -0.51 0.160051832054699
"13344" "ZG16" 10 0.0259 -0.1099 0.735327868055097 -0.1632 0.920795759335458 -0.2731 0.0263546653508563
"13345" "MEGF10" 10 0.2295 0.0248 0.565691773613175 -0.1406 0.920795759335458 -0.1158 0.065188177035546
"13346" "KLF7" 10 0.0667 -0.0147 0.714249775106937 -0.1215 0.920795759335458 -0.1362 0.0299920682457519
"13347" "CYP3A5" 10 0.2468 0.0018 0.993277381041775 -0.0893 0.920795759335458 -0.0875 0.00163365320860382
"13348" "DGKD" 10 -0.2866 0.0736 0.968291846158307 -0.0619 0.920795759335458 0.0117 0.00265730876567751
"13349" "OTUD5" 10 -0.0847 -0.0834 0.67352952641777 -0.0613 0.920795759335458 -0.1447 0.0378818827693439
"13350" "LZTS2" 10 0.1094 -0.2342 0.635279673073919 -0.0583 0.920795759335458 -0.2925 0.046421997598894
"13351" "MLLT4" 10 -0.2855 0.0542 0.939780024207292 -0.0475 0.920795759335458 0.0067 0.00414669318422464
"13352" "PPM1N" 10 -0.1367 -0.185 0.449912519567661 -0.0272 0.920795759335458 -0.2122 0.108269221756558
"13353" "TMEM216" 10 -0.5371 -0.0584 0.975202387479505 -0.0239 0.920795759335458 -0.0823 0.00234829024910625
"13354" "SKIV2L2" 10 -1.3948 -0.8894 0.283948577013988 0.0768 0.920795759335458 -0.8126 0.213106697793843
"13355" "PALMD" 10 0.0332 -0.0702 0.708350406880458 0.2352 0.920795759335458 0.165 0.031063110297196
"13356" "PPIAL4C" 4 0.3003 0.1088 0.978378528127542 0.0498 0.920795759335458 0.1586 0.00221294710603646
"13357" "TPRKB" 8 0.0521 0.0691 0.806440848770296 -0.252 0.920795759335458 -0.1829 0.0161093600567846
"13358" "MUSK" 9 0.3423 -0.2346 0.48223035697731 0.1775 0.920795759335458 -0.0571 0.0944598101308526
"13359" "DICER1" 9 -0.8549 -0.446 0.337042831393678 0.243 0.920795759335458 -0.203 0.171679395340784
"13360" "CNGB1" 10 -0.7765 -0.597 0.419877539718541 -0.2734 0.920795759335458 -0.8704 0.122610574215321
"13361" "TBC1D10A" 9 -0.3055 -0.5007 0.230263620468292 -0.1113 0.920795759335458 -0.612 0.266892819307311
"13362" "NRG2" 9 -0.262 -0.6942 0.589239299362704 -0.0562 0.920795759335458 -0.7504 0.0583308657805572
"13363" "USF1" 9 -0.3875 -0.4819 0.505171148743049 -0.0516 0.920795759335458 -0.5335 0.0855611718077204
"13364" "KCTD9" 9 0.3447 -0.0833 0.796966180082431 0.0278 0.920795759335458 -0.0555 0.0173045401499069
"13365" "VIPR2" 9 -0.1789 0.1058 0.956989741733358 0.0446 0.920795759335458 0.1504 0.00320606273203268
"13366" "PMFBP1" 9 -0.7736 -0.2916 0.135377612212483 0.4097 0.60554972421109 0.1181 0.542073286927284
"13367" "ELOVL5" 10 -0.443 0.2087 0.696736098510072 0.0704 0.920923185908673 0.2791 0.0332231375659145
"13368" "FZD4" 7 0.1479 0.2559 0.887450198237814 -0.2527 0.920923185908673 0.00320000000000004 0.00780707939647812
"13369" "MYL9" 9 0.4983 -0.4287 0.249557483830819 -0.2485 0.920923185908673 -0.6772 0.245830867695916
"13370" "KRTAP9-4" 9 0.1666 0.0806 0.998665420346834 -0.0249 0.920923185908673 0.0557 0.00144184843445431
"13371" "C3orf20" 9 -0.0672 -0.0597 0.996398075849392 0.0067 0.920923185908673 -0.053 0.00151905573800618
"13372" "GBF1" 9 -0.8651 0.3108 0.591078512412798 0.0817 0.920923185908673 0.3925 0.057795394423367
"13373" "SVIL" 10 0.0126 -0.3265 0.249557483830819 0.1325 0.920923185908673 -0.194 0.245830867695916
"13374" "VPS4A" 9 -0.7161 0.0445 0.874269527631357 0.1848 0.920923185908673 0.2293 0.00893160392649329
"13375" "USP12" 9 0.1193 0.1146 0.983434254626521 0.19 0.920923185908673 0.3046 0.00200071517111332
"13376" "PODN" 10 -0.6805 0.0391 0.941744780598276 0.192 0.920923185908673 0.2311 0.00402531942489281
"13377" "SSNA1" 9 -0.4768 0.0645 0.699999732153195 0.2071 0.920923185908673 0.2716 0.0326016352467968
"13378" "EIF3M" 9 -1.5138 0.1537 0.199819511235935 0.4105 0.935945610494479 0.5642 0.300537972454269
"13379" "ADI1" 10 -0.5243 -0.5504 0.220358011288698 -0.1891 0.920923185908673 -0.7395 0.278530406092386
"13380" "MTIF2" 10 -0.8519 -0.2879 0.576280314994943 -0.1322 0.920923185908673 -0.4201 0.0620131068407239
"13381" "NOTUM" 10 -0.9086 0.3774 0.636964850729218 -0.127 0.920923185908673 0.2504 0.0460001566190058
"13382" "PRTG" 10 -0.1549 -0.0505 0.646531605353168 -0.0285 0.920923185908673 -0.079 0.0437686490333258
"13383" "KRT16" 10 0.0445 -0.436 0.663619442642734 -0.0234 0.920923185908673 -0.4594 0.0399649550847869
"13384" "FAM186B" 10 -0.0449 -0.1878 0.457352382841637 -0.0197 0.920923185908673 -0.2075 0.104921390720741
"13385" "XPO6" 10 -0.7786 -0.0014 0.641434302363802 -0.0069 0.920923185908673 -0.0083 0.0449483260748139
"13386" "RSPO2" 10 0.0419 0.4197 0.541424943143801 0.0344 0.920923185908673 0.4541 0.0728305435353502
"13387" "ITFG2" 10 -0.1007 -0.2016 0.468574110365914 0.0429 0.920923185908673 -0.1587 0.100076721823798
"13388" "EIF4B" 10 -0.5904 -0.175 0.475909511736786 0.0463 0.920923185908673 -0.1287 0.0970116627685711
"13389" "EPO" 10 0.1013 -0.3096 0.639702188375724 0.0614 0.920923185908673 -0.2482 0.0453540093362519
"13390" "RTN4RL1" 10 -0.4494 0.2031 0.609777300620153 0.0997 0.920923185908673 0.3028 0.0527625977740873
"13391" "TNFRSF1A" 10 -0.2641 -0.0996 0.714249775106937 0.1001 0.920923185908673 5e-04 0.0299743238606629
"13392" "VWA3B" 10 -0.3489 0.2401 0.605128734881855 0.1377 0.920923185908673 0.3778 0.0539837571453184
"13393" "ENAM" 10 0.0101 0.1913 0.792623484161304 0.165 0.920923185908673 0.3563 0.0178547121003992
"13394" "TAF9" 10 -1e-04 -0.0163 0.781487827298742 0.1679 0.920923185908673 0.1516 0.0193508464759029
"13395" "TGFBR2" 10 -0.0782 -0.121 0.421870733918259 0.1731 0.920923185908673 0.0521 0.121580474078393
"13396" "CCL2" 10 0.1191 -0.1853 0.54971317850815 0.1822 0.920923185908673 -0.00309999999999999 0.0701406110950854
"13397" "TPPP" 10 -0.7757 -0.1546 0.662595625442575 0.2454 0.920923185908673 0.0908 0.0401864308081327
"13398" "PCDHB1" 10 -0.1722 0.1759 0.944371637638064 0.2849 0.920923185908673 0.4608 0.00387582222208379
"13399" "HOXD11" 10 -0.7444 -0.1786 0.625317148256382 0.3495 0.920923185908673 0.1709 0.0488195256476506
"13400" "GATM" 7 -0.4801 0.0018 0.622327943794738 0.3958 0.921190901406148 0.3976 0.0495165127215481
"13401" "CRISP3" 8 0.4778 0.0126 0.904646034011307 -0.1924 0.921190901406148 -0.1798 0.00644416248408626
"13402" "MFSD7" 8 -0.8897 -0.6433 0.67352952641777 -0.1531 0.921190901406148 -0.7964 0.0378216624632476
"13403" "POLRMT" 8 -1.3051 -0.0164 0.749916947010636 -0.073 0.921190901406148 -0.0894 0.0239544121344731
"13404" "SUV39H1" 9 -0.9616 0.4213 0.672721528608032 0.337 0.921190901406148 0.7583 0.037990239167764
"13405" "SYF2" 8 -0.7525 -0.1107 0.546106912305241 0.7448 0.921190901406148 0.6341 0.0712502670610348
"13406" "GLYR1" 9 0.3865 -0.3071 0.399852093843627 -0.23 0.921190901406148 -0.5371 0.132992823166248
"13407" "BAAT" 9 -0.1206 -0.166 0.721000990960213 -0.0969 0.921190901406148 -0.2629 0.028741014949339
"13408" "LAMC2" 9 -0.0216 -0.2972 0.563950758988908 -0.0956 0.921190901406148 -0.3928 0.0656436315545972
"13409" "YIPF3" 7 -0.8641 0.3373 0.552683385144076 0.2444 0.921190901406148 0.5817 0.0691441097145992
"13410" "EZH1" 8 -0.5938 0.2874 0.44581531623862 0.4397 0.921190901406148 0.7271 0.110047705568644
"13411" "HESX1" 10 0.1767 0.1439 0.973129003283667 0.1022 0.921190901406148 0.2461 0.00242051270741905
"13412" "CSNK1A1" 10 -0.8732 0.6618 0.187776194597469 0.4125 0.401330576864596 1.0743 0.568310604445239
"13413" "SPNS3" 10 -0.2075 -0.3263 0.280418264175576 -0.2773 0.921190901406148 -0.6036 0.216118608760197
"13414" "TXNL1" 10 0.3329 -0.0536 0.725977955327809 -0.2688 0.921190901406148 -0.3224 0.0278786786271901
"13415" "TRPV3" 10 -0.4717 -0.5492 0.276061311529286 -0.1498 0.921190901406148 -0.699 0.22003937134007
"13416" "KITLG" 10 0.004 -0.1969 0.589239299362704 -0.1224 0.921190901406148 -0.3193 0.0582601809541461
"13417" "NKX3-2" 10 0.3691 -0.0443 0.800752458228107 -0.1133 0.921190901406148 -0.1576 0.0167774460623268
"13418" "LIM2" 10 -0.1402 0.0599 0.904646034011307 -0.1095 0.921190901406148 -0.0496 0.00644416248408626
"13419" "PCDHB14" 10 0.0486 0.1525 0.867615661091313 -0.0672 0.921190901406148 0.0853 0.00950805317154778
"13420" "HK1" 10 -0.7949 -0.1782 0.519581078226632 -0.0557 0.921190901406148 -0.2339 0.080242122138322
"13421" "ITSN1" 10 -0.0776 0.079 0.714249775106937 0.0185 0.921190901406148 0.0975 0.029937065432228
"13422" "PRKAG2" 10 -0.0665 -0.0505 0.929081343171334 0.0329 0.921190901406148 -0.0176 0.00477143536361532
"13423" "CNN2" 8 -0.0829 -0.4529 0.483012206890638 -0.4399 0.921190901406148 -0.8928 0.0940613480743904
"13424" "ADCY5" 8 -0.0177 0.1754 0.662655151727188 -0.4035 0.921190901406148 -0.2281 0.040131807302602
"13425" "GRASP" 8 -0.1277 -0.3202 0.35647705289066 -0.1867 0.921190901406148 -0.5069 0.158601447545895
"13426" "HECW2" 8 -0.0581 -0.0157 0.780146432904169 -0.0026 0.921190901406148 -0.0183 0.0195045224196984
"13427" "SYNDIG1" 9 -0.1181 0.4572 0.576280314994943 0.0835 0.921190901406148 0.5407 0.0619641566427484
"13428" "PHLDB2" 8 -0.2322 -0.0621 0.774310251406915 0.352 0.921190901406148 0.2899 0.0203212305695367
"13429" "KRT32" 7 -0.0107 -0.7144 0.61407628850979 -0.1972 0.921190901406148 -0.9116 0.0516047064902336
"13430" "PGM2L1" 10 0.149 -0.2993 0.415122512362449 -0.4205 0.921190901406148 -0.7198 0.124936781847812
"13431" "C10orf91" 10 -0.3715 0.0062 0.995988865308381 -0.1922 0.921190901406148 -0.186 0.00152318870678113
"13432" "CNGA1" 10 0.3053 -0.0993 0.838804917337166 -0.1236 0.921190901406148 -0.2229 0.0123553228980943
"13433" "TRMT10C" 10 -0.217 -0.2302 0.652902213845465 -0.0819 0.921190901406148 -0.3121 0.0422811179920755
"13434" "FBXW11" 10 -0.0844 -0.2543 0.624381008403038 -0.0665 0.921190901406148 -0.3208 0.0490061508058218
"13435" "POTEB2" 10 0.1414 0.1033 0.846443628607688 -0.0601 0.921190901406148 0.0432 0.0115595477196216
"13436" "HBM" 10 0.2025 -0.1943 0.486306313500633 -0.0574 0.921190901406148 -0.2517 0.0927436255838683
"13437" "EML2" 10 -0.3871 -0.063 0.68556948973354 -0.0567 0.921190901406148 -0.1197 0.0353669869418529
"13438" "NF2" 10 0.013 -0.1469 0.718947374243457 -0.0531 0.921190901406148 -0.2 0.029101613079132
"13439" "LHPP" 10 -0.0623 0.0925 0.752828468654019 -0.0503 0.921190901406148 0.0422 0.0235017631990536
"13440" "ARHGEF12" 10 -0.1093 -0.2226 0.469951811370392 -0.0244 0.921190901406148 -0.247 0.0994374973605959
"13441" "ZG16B" 10 -0.2318 0.233 0.767915521909151 -0.0043 0.921190901406148 0.2287 0.0212390911802675
"13442" "KCNV1" 10 -0.0462 0.2123 0.847726265135809 -0.0014 0.921190901406148 0.2109 0.0114288531189498
"13443" "C1orf141" 10 0.4491 -0.0551 0.853573620338024 0.0046 0.921190901406148 -0.0505 0.0108436014547903
"13444" "TOMM7" 10 0.2236 -0.0453 0.838804917337166 0.0068 0.921190901406148 -0.0385 0.0123553228980943
"13445" "SLC4A10" 10 0.3439 -0.0944 0.800752458228107 0.0191 0.921190901406148 -0.0753 0.0167774460623268
"13446" "ZNF175" 10 0.2473 -0.0473 0.737869206058058 0.0228 0.921190901406148 -0.0245 0.0258837155841269
"13447" "ACTN4" 10 -0.2726 0.3404 0.75519837396513 0.0232 0.921190901406148 0.3636 0.0231371749169766
"13448" "KLRF1" 10 0.2899 -0.1101 0.846443628607688 0.0291 0.921190901406148 -0.081 0.0115595477196216
"13449" "ZNF781" 10 -0.1985 0.23 0.546106912305241 0.0649 0.921190901406148 0.2949 0.0712502670610348
"13450" "KDM5D" 10 0.4243 -0.0197 0.885753524753445 0.0744 0.921190901406148 0.0547 0.00792582400553422
"13451" "MTHFD1L" 9 -0.0714 -0.6838 0.141276418382719 0.4197 0.740352282844671 -0.2641 0.467585343190731
"13452" "TTLL3" 10 -0.7883 0.4639 0.497300136865876 0.1633 0.921190901406148 0.6272 0.0884533330118125
"13453" "HS6ST1" 10 -0.6305 -0.1863 0.737869206058058 0.2127 0.921190901406148 0.0264 0.0258837155841269
"13454" "CHRDL1" 9 9e-04 0.4922 0.494586401177024 0.2843 0.921190901406148 0.7765 0.0894972135309736
"13455" "FAT2" 9 -0.5743 0.3046 0.794807730952867 0.5034 0.921190901406148 0.808 0.0175395124051346
"13456" "NTN4" 9 -0.5062 0.6487 0.135377612212483 0.4221 0.455177352606478 1.0708 0.632005248103286
"13457" "FERMT1" 9 0.1652 -0.4006 0.691849538140307 -0.1568 0.921190901406148 -0.5574 0.0341285272755346
"13458" "TAS2R1" 9 0.1299 -0.0904 0.896361303617763 -0.1203 0.921190901406148 -0.2107 0.00707332528627187
"13459" "CEACAM7" 9 0.0955 -0.4181 0.409138359353855 -0.0312 0.921190901406148 -0.4493 0.128039403993178
"13460" "PSMB2" 9 -0.6752 0.0305 0.955345543564913 0.1627 0.921190901406148 0.1932 0.00326927646509854
"13461" "DTX3L" 9 0.1881 0.0931 0.813124190640188 0.1829 0.921190901406148 0.276 0.0152542361448442
"13462" "SLCO2B1" 8 -0.0684 -0.5316 0.419603960375448 0.0482 0.921764973812302 -0.4834 0.12252588495962
"13463" "PTPRS" 10 -0.5282 -0.5535 0.397562458095115 -0.2369 0.921764973812302 -0.7904 0.134105272309595
"13464" "PTPLAD2" 10 0.2392 0.3983 0.502291966604457 -0.2285 0.921764973812302 0.1698 0.0864407999258039
"13465" "ZNF558" 10 0.4486 -0.5056 0.40321171031692 -0.1871 0.921764973812302 -0.6927 0.131046289840946
"13466" "ZNF354C" 10 0.0868 0.126 0.951673636035719 -0.1059 0.921764973812302 0.0201 0.00342987759853548
"13467" "ANKRD37" 10 0.2127 0.0676 0.965594475697089 -0.0383 0.921764973812302 0.0293 0.0027355070818637
"13468" "DRAP1" 9 -1.166 0.6337 0.0990229378535008 0.4234 0.703986526846566 1.0571 0.59281552556707
"13469" "NRG1" 10 0.3475 -0.037 0.916453936572036 -0.0301 0.921764973812302 -0.0671 0.00556296605875093
"13470" "SLC52A2" 8 -1.045 -0.0325 0.687197583026025 -0.1702 0.921764973812302 -0.2027 0.0349583400568706
"13471" "LMBR1" 7 0.1303 -0.0785 0.594284875156048 -0.0186 0.921764973812302 -0.0971 0.0567601622338634
"13472" "LCE2C" 7 -0.0478 0.0792 0.812098085079371 -0.014 0.921764973812302 0.0652 0.0153165744730022
"13473" "PLAC8" 7 -0.2023 -0.0021 0.769026094212589 0.0562 0.921764973812302 0.0541 0.0210086358468398
"13474" "ATXN1" 5 -0.8027 0.022 0.99936779326569 0.0373 0.921764973812302 0.0593 0.0013880943777857
"13475" "POR" 7 -0.3411 -0.1689 0.385252406419535 -0.0834 0.921933642673588 -0.2523 0.140960987694903
"13476" "CGREF1" 9 0.2703 -0.5285 0.609777300620153 -0.155 0.921933642673588 -0.6835 0.0525884403943694
"13477" "NUDT16" 9 0.1107 -0.1775 0.946572977474464 -0.1494 0.921933642673588 -0.3269 0.00369556323715347
"13478" "GABRB2" 9 -0.0595 0.421 0.755696536077299 -0.0298 0.921933642673588 0.3912 0.0229679820216945
"13479" "PDLIM5" 9 0.3858 -0.0832 0.700045993993305 -0.019 0.921933642673588 -0.1022 0.0324477152176845
"13480" "L3HYPDH" 9 -0.2404 0.1847 0.779319888016558 0.1044 0.921933642673588 0.2891 0.0195319315135771
"13481" "POLE4" 9 -1.2262 0.2244 0.411170853050678 0.1109 0.921933642673588 0.3353 0.126805511312462
"13482" "ZNF557" 9 -0.1587 0.279 0.979902705504983 0.2798 0.921933642673588 0.5588 0.00209975214040548
"13483" "C20orf27" 9 -0.1458 0.3815 0.663809968349816 0.3776 0.921933642673588 0.7591 0.0397668670661323
"13484" "TMEM247" 10 -0.7369 -0.1227 0.788266395451403 0.4916 0.921933642673588 0.3689 0.0183162831438298
"13485" "PRKD2" 9 -0.5991 0.0791 0.793851428769581 -0.2421 0.922071341194355 -0.163 0.0175651793578814
"13486" "MOCS3" 8 -0.9297 -0.2297 0.483012206890638 -0.1338 0.922071341194355 -0.3635 0.093875767359341
"13487" "ANXA9" 8 -0.6115 0.0356 0.96982060948353 0.2584 0.922071341194355 0.294 0.00252644225685265
"13488" "CHD4" 8 -1.4319 -0.1351 0.37231237726459 0.4782 0.922071341194355 0.3431 0.14853503255529
"13489" "PPAPDC2" 10 -0.0091 0.372 0.453854632405628 -0.008 0.922071341194355 0.364 0.106219149906723
"13490" "ATP5L" 9 -1.0324 -0.3156 0.916453936572036 -0.3541 0.922809214884535 -0.6697 0.00549218775506357
"13491" "GKN2" 10 -0.1071 0.041 0.956989741733358 -0.0915 0.922809214884535 -0.0505 0.00310037131145477
"13492" "ZNF397" 10 0.2371 -0.0403 0.884629526972517 0.0421 0.922809214884535 0.0018 0.00789022487484914
"13493" "CRB1" 10 -0.0628 -0.0772 0.887450198237814 0.2144 0.922809214884535 0.1372 0.00765852591714688
"13494" "FAM175A" 10 -0.1114 -0.2823 0.468574110365914 0.2153 0.922809214884535 -0.067 0.0996712484308188
"13495" "BPIFA3" 10 -0.2545 0.4029 0.616193232455758 0.2784 0.922809214884535 0.6813 0.0507879679003635
"13496" "C1QTNF9" 10 -0.5321 0.4034 0.930480095822697 0.534 0.922809214884535 0.9374 0.0045825035516337
"13497" "HMCN1" 8 -0.0331 0.1612 0.78279431253927 0.0347 0.922809214884535 0.1959 0.0189530647830387
"13498" "MAPK12" 8 -0.0474 -0.5425 0.591078512412798 0.2289 0.922809214884535 -0.3136 0.0574597265161414
"13499" "SMPDL3B" 8 -0.385 0.2237 0.610765466654323 0.2462 0.922809214884535 0.4699 0.0521813552673907
"13500" "MRTO4" 9 -0.4617 -0.6517 0.325112309924472 -0.0678 0.922809214884535 -0.7195 0.17965935896006
"13501" "MMD2" 9 0.0813 0.087 0.85600933572086 0.0423 0.922809214884535 0.1293 0.0104590084401872
"13502" "VAT1" 9 -0.3953 0.4267 0.640780052222678 0.1257 0.922809214884535 0.5524 0.0447948450245674
"13503" "TUBA3C" 9 -0.2992 0.4549 0.714249775106937 0.1922 0.922809214884535 0.6471 0.0297124599883989
"13504" "EMX2" 9 -0.3911 0.6773 0.461294800111478 0.2232 0.922809214884535 0.9005 0.102787905828445
"13505" "PBX3" 9 0.2798 -0.2789 0.86806718144944 -0.1003 0.922809214884535 -0.3792 0.00932788827548808
"13506" "STIP1" 7 -1.9591 -0.8129 0.568650131465958 0.0511 0.923040135098173 -0.7618 0.0638812525540879
"13507" "EN1" 7 -0.3585 -0.6979 0.202493517910623 0.4241 0.94719432245561 -0.2738 0.293691176653788
"13508" "RNASE12" 10 0.5046 -0.0651 0.648815260585626 -0.0358 0.923040135098173 -0.1009 0.04290847513862
"13509" "ZNF727" 10 0.235 0.185 0.918408473053302 -0.021 0.923040135098173 0.164 0.00534470089935606
"13510" "PRAMEF1" 10 0.4377 -0.0325 0.650589234415271 0.069 0.923040135098173 0.0365 0.0425072795739564
"13511" "CAMKMT" 10 0.1997 0.0207 0.977082574690658 0.1618 0.923040135098173 0.1825 0.00216764689130225
"13512" "KRTAP12-2" 7 0.4223 -0.4657 0.58156877725895 -0.1158 0.923040135098173 -0.5815 0.0600984053949939
"13513" "CTAGE8" 7 -0.7871 -0.3604 0.542542212422777 -0.036 0.923040135098173 -0.3964 0.0720554063587932
"13514" "OPRD1" 7 0.1472 0.0803 0.948950633416163 -0.0269 0.923040135098173 0.0534 0.00350484603203061
"13515" "RCN1" 9 -0.2669 -0.7636 0.27890449569965 -0.2561 0.923040135098173 -1.0197 0.216970135082159
"13516" "HLF" 9 0.1025 -0.0813 0.752207356477306 -0.104 0.923040135098173 -0.1853 0.0233646099637392
"13517" "C10orf35" 9 0.0454 0.3679 0.919088338231457 -0.0118 0.923040135098173 0.3561 0.00529922574439871
"13518" "TMED2" 9 -0.544 -0.0316 0.725537360887841 0.0063 0.923040135098173 -0.0253 0.0277046636374061
"13519" "SPAG1" 10 -0.6397 0.5152 0.893149557007709 0.1154 0.923040135098173 0.6306 0.00718427990420172
"13520" "UTS2B" 9 0.4364 -0.299 0.546106912305241 0.1694 0.923040135098173 -0.1296 0.0708958887964785
"13521" "SNAP25" 10 0.2308 0.2757 0.849209396273893 -0.1049 0.923040135098173 0.1708 0.0111076422029939
"13522" "TMEM236" 10 0.1298 -0.024 0.902279432467866 -0.0832 0.923040135098173 -0.1072 0.00648534067390026
"13523" "SLFN11" 10 -0.0753 -0.1904 0.971228513390875 -0.0245 0.923040135098173 -0.2149 0.00241834965855279
"13524" "C22orf31" 10 -0.4341 0.7811 0.163605561131791 0.4285 0.455148367882768 1.2096 0.572056754271311
"13525" "HLX" 9 -0.6772 0.6857 0.318846720081226 0.2094 0.923040135098173 0.8951 0.184233118378825
"13526" "SFTA3" 8 0.4345 -0.0514 0.784684713013818 -0.1452 0.923040135098173 -0.1966 0.018670204221323
"13527" "C16orf58" 8 -0.062 -0.003 0.996084232504074 0.1829 0.923040135098173 0.1799 0.0014516567555652
"13528" "ZNF17" 10 0.37 -0.4739 0.702537297152083 -0.1137 0.923040135098173 -0.5876 0.0318216088244238
"13529" "TMEM156" 10 0.5404 0.134 0.567587988703845 -0.1009 0.923040135098173 0.0331 0.0641997670713249
"13530" "FRK" 10 0.2287 0.2876 0.560059622728956 -0.0132 0.923040135098173 0.2744 0.066490805598158
"13531" "CFHR4" 10 0.2423 0.0737 0.893755984303797 -0.0018 0.923040135098173 0.0719 0.00713664494067403
"13532" "PIK3R4" 10 -0.1693 -0.2385 0.462105186151817 0.008 0.923040135098173 -0.2305 0.102386967098287
"13533" "GBA" 10 0.4191 0.1152 0.818865322062325 0.0099 0.923040135098173 0.1251 0.0143847162202132
"13534" "NRXN1" 10 0.4832 0.0763 0.999822631512899 0.0428 0.923040135098173 0.1191 0.00132817810656875
"13535" "CCDC91" 10 0.2925 -0.0098 0.950137529495412 0.05 0.923040135098173 0.0402 0.00344160622253204
"13536" "WDR61" 10 -0.5064 -0.3303 0.642331796493592 0.071 0.923040135098173 -0.2593 0.044396275955556
"13537" "SMIM18" 10 0.0285 -0.2252 0.479539405149941 0.1021 0.923040135098173 -0.1231 0.0950756687939693
"13538" "DBN1" 10 -1.0074 0.433 0.804183721673677 0.1867 0.923040135098173 0.6197 0.0161460690480026
"13539" "UBD" 10 0.0985 0.3069 0.576241086755739 0.1913 0.923040135098173 0.4982 0.0616382391002638
"13540" "IL22" 10 -0.3081 0.6284 0.41305973810304 0.2563 0.923040135098173 0.8847 0.125570757344361
"13541" "HLA-DRB1" 9 0.1002 -0.1962 0.428688809711855 0.003 0.923040135098173 -0.1932 0.117731535596338
"13542" "PKHD1L1" 9 0.1329 -0.3345 0.789991855521737 0.1404 0.923040135098173 -0.1941 0.0179619002362645
"13543" "CFTR" 9 -0.2552 -0.0575 0.815263771075235 0.2897 0.923040135098173 0.2322 0.0148059512788021
"13544" "MCCD1" 9 -1.0052 0.2251 0.64912333760406 0.5389 0.923040135098173 0.764 0.0428386211334705
"13545" "LOXL2" 9 -0.5901 -0.1655 0.740159413523188 -0.1619 0.923040135098173 -0.3274 0.025269194743165
"13546" "ZDHHC19" 9 -0.2838 -0.0828 0.877572941079067 0.1112 0.923040135098173 0.0284 0.00846762449164452
"13547" "ARHGAP23" 9 -0.4279 -0.1626 0.721000990960213 0.1617 0.923040135098173 -0.000899999999999984 0.0284885509625824
"13548" "WIPF2" 9 -0.4802 0.019 0.974474974506307 0.3261 0.923040135098173 0.3451 0.00227754987810484
"13549" "DDO" 9 -0.6908 -0.4053 0.461868450745855 0.4112 0.923040135098173 0.00590000000000002 0.102489366997029
"13550" "SEPT5" 9 -1.4272 0.2339 0.98454135035308 0.4864 0.923040135098173 0.7203 0.0018688769386717
"13551" "REXO2" 8 -0.252 -0.6609 0.262479289506775 -0.6151 0.923040135098173 -1.276 0.232288131230523
"13552" "ABCA9" 8 0.3572 -0.3201 0.818023788250503 -0.2331 0.923040135098173 -0.5532 0.0144825160294347
"13553" "SUGP1" 8 -1.1913 -0.4037 0.35314696198645 0.0257 0.923040135098173 -0.378 0.160292783407938
"13554" "PCP4" 8 0.3139 0.0833 0.789991855521737 0.0374 0.923040135098173 0.1207 0.0179619002362645
"13555" "TCEB1" 8 -0.2369 0.0527 0.947641855403802 0.0803 0.923040135098173 0.133 0.00357528622303609
"13556" "FAM129C" 8 -0.7951 0.3209 0.866801591178476 0.1651 0.923040135098173 0.486 0.00942340889452271
"13557" "PRICKLE3" 10 -0.013 0.1476 0.94040720307999 -0.2212 0.923040135098173 -0.0736 0.00397809206647217
"13558" "ATP4A" 10 -0.5148 -0.0826 0.714249775106937 -0.1243 0.923040135098173 -0.2069 0.0296804969659639
"13559" "CYB5B" 10 -0.2196 0.2021 0.671359787523096 -0.0388 0.923040135098173 0.1633 0.0379931701955159
"13560" "CBX4" 10 -0.5378 -0.581 0.239484904572812 0.0152 0.923040135098173 -0.5658 0.255940471268114
"13561" "EFCAB6" 10 -0.421 -0.0452 0.904286876347078 0.0591 0.923040135098173 0.0139 0.00633686407905426
"13562" "ERI3" 10 -0.2106 0.1423 0.896361303617763 0.0744 0.923040135098173 0.2167 0.00693396142048266
"13563" "PKLR" 10 -0.7831 -0.2856 0.363346318809516 0.2103 0.923040135098173 -0.0753 0.153797040826177
"13564" "WNT9B" 7 -0.5083 -0.6416 0.646169015220909 0.1427 0.923040135098173 -0.4989 0.0435116261975048
"13565" "PNO1" 8 -0.6111 -0.514 0.52491358075937 -0.015 0.923040135098173 -0.529 0.0780021662261638
"13566" "GXYLT2" 8 -0.2772 -0.2635 0.646450104416198 0.0635 0.923040135098173 -0.2 0.0434472909964521
"13567" "UTP20" 9 -2.3176 0.1252 0.439412282736948 0.4393 0.923040135098173 0.5645 0.112605447182482
"13568" "ATP1B4" 10 -0.03 0.21 0.86773265748016 0.0364 0.923040135098173 0.2464 0.00933855365648155
"13569" "ZNF83" 9 0.4822 -0.034 0.699603775151426 -0.1092 0.923040135098173 -0.1432 0.0323726832448925
"13570" "NACA" 9 -0.8671 -0.3216 0.625317148256382 -0.0401 0.923040135098173 -0.3617 0.0484653868628464
"13571" "TLDC1" 9 -0.2918 -0.0152 0.986244740758226 -0.0038 0.923040135098173 -0.019 0.0018038711892839
"13572" "HBE1" 9 0.2348 0.2521 0.999747951059907 0.023 0.923040135098173 0.2751 0.00133058935597837
"13573" "RFXANK" 9 -1.5418 -0.4817 0.797634602840767 0.0597 0.923040135098173 -0.422 0.0169699918588411
"13574" "CASC1" 10 -0.1759 0.07 0.81825130717326 0.0721 0.923040135098173 0.1421 0.0144560371136286
"13575" "CWF19L1" 9 -0.7142 -0.2862 0.458542079247256 0.0751 0.923040135098173 -0.2111 0.103937296659423
"13576" "HOXA6" 9 0.2632 -0.174 0.814557723977288 0.0779 0.923040135098173 -0.0961 0.0148893509044702
"13577" "C2orf44" 9 0.143 -0.1493 0.811199790962095 0.1079 0.923040135098173 -0.0414 0.0152896977627863
"13578" "CLPTM1L" 9 -0.2247 0.0018 0.718947374243457 0.1182 0.923040135098173 0.12 0.0288478988724598
"13579" "FAM161A" 9 -0.4664 0.2515 0.523559170946419 0.1215 0.923040135098173 0.373 0.0784740848961053
"13580" "ORMDL1" 10 0.1217 -0.0345 0.616193232455758 0.2307 0.923040135098173 0.1962 0.0507487648054451
"13581" "BST1" 9 -0.06 0.2353 0.704222933856697 0.2629 0.923040135098173 0.4982 0.0315076609416438
"13582" "ECSIT" 9 -0.178 0.6071 0.534233292343449 0.3162 0.923040135098173 0.9233 0.0748136166269862
"13583" "RYR1" 9 -1.0843 0.0659 0.599405514356934 0.4901 0.923040135098173 0.556 0.0551430381715476
"13584" "PPP4R2" 9 -1.1052 0.404 0.75519837396513 0.544 0.923040135098173 0.948 0.0229057559755491
"13585" "POTED" 8 -0.6906 -0.6069 0.519792465822727 -0.0203 0.923040135098173 -0.6272 0.0797981130460256
"13586" "NUDT4" 8 -0.6383 0.0951 0.943397146971213 0.0894 0.923040135098173 0.1845 0.00380885578721658
"13587" "BCL7A" 9 -0.5514 -0.8856 0.596090992178262 0.2217 0.923040135098173 -0.6639 0.0560410735033549
"13588" "KIF13B" 10 -0.983 0.2178 0.72069734614044 0.3517 0.923040135098173 0.5695 0.0285415069756124
"13589" "TRIM71" 9 -0.3079 -0.3289 0.494586401177024 0.3568 0.923040135098173 0.0279 0.0891141603391469
"13590" "BSN" 8 -0.5388 -0.285 0.449912519567661 0.068 0.923040135098173 -0.217 0.107774326738713
"13591" "WFDC8" 10 0.2026 -0.0023 0.727939619876443 -0.1987 0.923040135098173 -0.201 0.0272950324925238
"13592" "CXCL3" 10 0.1641 -0.1672 0.537258409021693 -0.01 0.923040135098173 -0.1772 0.0738003187381703
"13593" "MED26" 10 -0.4472 -0.0878 0.85781059126933 -0.0018 0.923040135098173 -0.0896 0.0102648691897272
"13594" "BATF" 10 -0.1172 0.0815 0.62806326083377 0.1815 0.923040135098173 0.263 0.0477921840674024
"13595" "SYN3" 10 -1.0899 0.4673 0.284484196073069 0.2179 0.923040135098173 0.6852 0.212032799091467
"13596" "TOP3B" 10 -0.98 0.1983 0.983791097693665 0.22 0.923040135098173 0.4183 0.00189788787803328
"13597" "ZNF181" 10 -0.0388 0.4008 0.943947264906535 0.2334 0.923040135098173 0.6342 0.003778143024213
"13598" "QKI" 10 -0.2995 0.3817 0.479539405149941 0.2443 0.923040135098173 0.626 0.0950756687939693
"13599" "UNC50" 10 -0.5577 0.0654 0.718319571724388 0.2638 0.923040135098173 0.3292 0.0289583143228568
"13600" "PRR20E" 10 -0.4829 0.111 0.701427685983397 0.3102 0.923040135098173 0.4212 0.03202934893041
"13601" "GHR" 10 0.0487 0.0943 0.671359787523096 0.3115 0.923040135098173 0.4058 0.0379931701955159
"13602" "PSMD1" 10 -1.452 0.2568 0.684951675972204 0.3544 0.923040135098173 0.6112 0.0352161599869804
"13603" "TEAD4" 10 -0.4232 -0.4286 0.416876303348109 0.3566 0.923040135098173 -0.072 0.123614714979774
"13604" "SPINT4" 6 0.7354 -0.3737 0.502291966604457 -0.2881 0.923040135098173 -0.6618 0.0861797410976417
"13605" "BASP1" 6 -1.2947 -0.1012 0.92582226717561 0.0451 0.923040135098173 -0.0561 0.00486004613878835
"13606" "CCDC39" 10 -0.1473 0.7372 0.202493517910623 0.435 0.725897966705746 1.1722 0.367718325484262
"13607" "KRTAP5-5" 9 0.2535 -0.1272 0.776436086298816 -0.0909 0.923040135098173 -0.2181 0.0198033149953751
"13608" "TMEM211" 9 -0.0673 0.0726 0.793946235990165 -0.0779 0.923040135098173 -0.0053 0.0174445675440242
"13609" "MED13L" 9 -0.4829 -0.3329 0.462456518679791 -0.0446 0.923040135098173 -0.3775 0.102235156096754
"13610" "GRIA3" 9 0.3367 -0.0688 0.973129003283667 -0.0433 0.923040135098173 -0.1121 0.00233538961158675
"13611" "SUSD5" 9 0.009 0.0572 0.589239299362704 -0.0035 0.923040135098173 0.0537 0.0579301927587824
"13612" "NARS" 9 -1.6304 0.0558 0.790583099640011 0.0052 0.923040135098173 0.061 0.0178839866962951
"13613" "PRR4" 9 0.1588 0.0033 0.810858880342643 0.0106 0.923040135098173 0.0139 0.0153306855640986
"13614" "PRKCSH" 9 -0.485 -0.3665 0.398648965836509 0.0368 0.923040135098173 -0.3297 0.133211635016571
"13615" "SFSWAP" 9 -1.0437 -0.1677 0.824875281465441 0.0597 0.923040135098173 -0.108 0.0136972815699475
"13616" "BMP7" 9 -0.2093 0.0178 0.966874853738963 0.0615 0.923040135098173 0.0793 0.00261411293302239
"13617" "CHRFAM7A" 9 -0.2474 -0.4773 0.454097584174927 0.0649 0.923040135098173 -0.4124 0.10589877834385
"13618" "DAW1" 9 0.08 -0.0546 0.589042181992738 0.0879 0.923040135098173 0.0333 0.0579852010243034
"13619" "MCFD2" 9 0.2054 0.1484 0.979902705504983 0.0994 0.923040135098173 0.2478 0.00205197228106265
"13620" "CRYBB3" 10 -0.6584 -0.3266 0.447846221400383 0.1062 0.923040135098173 -0.2204 0.108710719190633
"13621" "GPR176" 9 -0.2064 -0.2449 0.528493092809431 0.1082 0.923040135098173 -0.1367 0.0767654516121693
"13622" "DEFB132" 9 -0.1308 -0.1631 0.443092972839651 0.1162 0.923040135098173 -0.0469 0.110891227559661
"13623" "BTBD6" 9 -0.2914 -0.01 0.866801591178476 0.1502 0.923040135098173 0.1402 0.00942340889452271
"13624" "PRR5L" 9 -0.2243 0.6712 0.363678448488405 0.165 0.923040135098173 0.8362 0.153589913002708
"13625" "CYP1A2" 10 -0.5934 0.6259 0.397433885214658 0.202 0.923040135098173 0.8279 0.13387493457135
"13626" "SRP14" 10 -1.4746 0.373 0.39522679912487 0.2156 0.923040135098173 0.5886 0.135087560039744
"13627" "FAM161B" 9 -0.7783 0.2921 0.609591956814382 0.2283 0.923040135098173 0.5204 0.0524463845812043
"13628" "POLM" 9 -1.1589 0.511 0.861636646116192 0.2299 0.923040135098173 0.7409 0.00990189201199264
"13629" "LDOC1L" 9 -0.0578 0.166 0.933358265289843 0.3141 0.923040135098173 0.4801 0.00439259340416567
"13630" "TRAPPC1" 9 -1.2823 -0.0442 0.946572977474464 0.3251 0.923040135098173 0.2809 0.00363336515241299
"13631" "GSX2" 9 -0.6609 0.4655 0.800752458228107 0.3281 0.923040135098173 0.7936 0.0165747682369312
"13632" "GLB1L" 9 -0.5442 -0.1252 0.457352382841637 0.3495 0.923040135098173 0.2243 0.104459313995254
"13633" "SNRPA" 9 -0.7826 -0.4088 0.272990970381775 0.3602 0.923040135098173 -0.0486 0.222346396665345
"13634" "LRRC8E" 9 -0.8827 -0.2077 0.409257457620781 0.3699 0.923040135098173 0.1622 0.127547133980989
"13635" "ZC3HAV1" 8 0.1162 -0.3409 0.785485548913578 -0.3975 0.923040135098173 -0.7384 0.0185622891220621
"13636" "IGFBP3" 10 0.225 -0.469 0.225127603954155 -0.2571 0.923040135098173 -0.7261 0.27221979394759
"13637" "GLRA2" 10 0.3704 0.0757 0.904646034011307 -0.1743 0.923040135098173 -0.0986 0.00631049632200132
"13638" "CD8A" 7 -0.566 -0.841 0.163605561131791 0.4389 0.864556475922892 -0.4021 0.378728307636696
"13639" "TPPP2" 10 -0.1879 0.3298 0.771465588333045 0.0546 0.923040135098173 0.3844 0.0205052973894519
"13640" "KIT" 10 0.1442 -0.4979 0.543192673200601 0.1019 0.923040135098173 -0.396 0.0718427707459752
"13641" "IARS" 9 -2.3321 -0.9372 0.137495467305249 0.4484 0.655614675263907 -0.4888 0.512774145128056
"13642" "CST4" 10 0.3079 0.3371 0.363346318809516 0.1312 0.923040135098173 0.4683 0.153797040826177
"13643" "INHBC" 10 -0.0921 -0.0546 0.627192046367127 0.1391 0.923040135098173 0.0845 0.048005063841454
"13644" "PTP4A1" 10 0.0529 -0.027 0.711818466138402 0.154 0.923040135098173 0.127 0.0301172552672862
"13645" "SERPINH1" 10 -0.7231 -0.0287 0.679332318288869 0.5681 0.923040135098173 0.5394 0.0363477306428974
"13646" "CA4" 10 -0.3576 0.025 0.894234532598482 0.005 0.923889547897534 0.03 0.00703499900666422
"13647" "FZD9" 8 -0.3829 -0.6977 0.424822211537025 0.1162 0.923889547897534 -0.5815 0.119436266095028
"13648" "EIF3H" 8 -1.3169 0.0076 0.818538560931889 0.5513 0.923889547897534 0.5589 0.0143352969342947
"13649" "SH2D7" 9 -0.1757 -0.0643 0.636964850729218 -0.3382 0.923889547897534 -0.4025 0.0455152717386075
"13650" "GPA33" 9 -0.2083 0.0048 0.972983129485636 0.1413 0.923889547897534 0.1461 0.00230308835311835
"13651" "TNP2" 10 -0.1947 0.2261 0.605128734881855 0.1417 0.923889547897534 0.3678 0.0534693419286325
"13652" "SNRNP27" 10 -0.3868 -0.0873 0.81825130717326 -0.2644 0.923889547897534 -0.3517 0.0143686025355767
"13653" "PMS2" 10 0.294 -0.235 0.916697408047454 -0.1486 0.923889547897534 -0.3836 0.0054030294803059
"13654" "LRRN4" 10 -0.1785 -0.1742 0.502291966604457 -0.1348 0.923889547897534 -0.309 0.0860061911355232
"13655" "MGP" 10 0.267 -0.4222 0.589239299362704 -0.0795 0.923889547897534 -0.5017 0.0577790656106492
"13656" "SCG3" 10 0.369 -0.0328 0.904286876347078 -0.0302 0.923889547897534 -0.063 0.00627586184909325
"13657" "BZW1" 10 0.056 0.0594 0.944371637638064 -0.0053 0.923889547897534 0.0541 0.00370645146270128
"13658" "SPAG6" 10 0.1468 0.004 0.525557513026206 0.0356 0.923889547897534 0.0396 0.0776109549951369
"13659" "CXorf66" 10 0.2946 0.3332 0.616193232455758 0.0631 0.923889547897534 0.3963 0.0506047407103403
"13660" "CDH9" 10 0.1724 0.2651 0.703798180609932 0.1244 0.923889547897534 0.3895 0.0314662922752146
"13661" "MROH6" 10 -1.0627 -0.38 0.385228348338677 0.3268 0.923889547897534 -0.0532 0.140506863517485
"13662" "CASP12" 10 0.348 -0.3193 0.454604262249887 -0.093 0.923889547897534 -0.4123 0.105487985092271
"13663" "CCDC12" 10 -1.1895 -0.3506 0.468574110365914 0.1011 0.923889547897534 -0.2495 0.0994396047225606
"13664" "OFD1" 10 0.0521 0.5736 0.782397209360666 0.1858 0.923889547897534 0.7594 0.0188825001038554
"13665" "UQCRQ" 10 -0.6467 0.3727 0.870690682206243 0.1891 0.923889547897534 0.5618 0.00900026510468442
"13666" "MCEE" 10 -0.0266 0.0898 0.906026163925523 0.2216 0.923889547897534 0.3114 0.0061492772493722
"13667" "ZNF726" 10 0.1121 0.1036 0.771993303924697 0.3786 0.923889547897534 0.4822 0.020329075598614
"13668" "STK11" 8 -1.3918 -0.447 0.718947374243457 0.0672 0.923889547897534 -0.3798 0.0287318237623499
"13669" "NSUN2" 8 -0.6647 0.1111 0.67352952641777 0.1656 0.923889547897534 0.2767 0.0374120509746054
"13670" "NUGGC" 7 -0.3774 -0.0448 0.59490447762815 0.0847 0.923889547897534 0.0399 0.0562154003245924
"13671" "PPP6R1" 7 -0.273 0.2359 0.56168302596923 0.158 0.923889547897534 0.3939 0.0658334671929456
"13672" "ZBTB32" 10 -0.2617 -0.3172 0.671713875432562 -0.2263 0.923889547897534 -0.5435 0.0377899737668354
"13673" "CAMK2N1" 9 0.0999 -0.2746 0.284484196073069 -0.1355 0.923889547897534 -0.4101 0.211804284574428
"13674" "FUT9" 9 0.0808 0.1118 0.877572941079067 0.01 0.923889547897534 0.1218 0.00839823579485822
"13675" "GPRIN3" 9 -0.0429 -0.6888 0.57970031665392 0.0397 0.923889547897534 -0.6491 0.0604816214820066
"13676" "TRIM31" 9 -0.5487 -0.0944 0.724846039314654 0.0479 0.923889547897534 -0.0465 0.0277088254907652
"13677" "PTPN5" 9 -0.3429 -0.2003 0.663809968349816 0.059 0.923889547897534 -0.1413 0.039464195944706
"13678" "OMD" 9 0.4256 -0.1144 0.793946235990165 0.0594 0.923889547897534 -0.055 0.017349952504749
"13679" "TIRAP" 9 -0.3079 -0.115 0.816153846262831 0.0649 0.923889547897534 -0.0501 0.0146131390858006
"13680" "SOX15" 9 -0.4801 -0.1789 0.576280314994943 0.0884 0.923889547897534 -0.0905 0.0614722846351546
"13681" "AKAP8L" 9 -0.5267 -0.4595 0.33582710343407 0.0942 0.923889547897534 -0.3653 0.171740114580396
"13682" "KIF17" 10 -0.514 -0.136 0.646450104416198 0.1036 0.923889547897534 -0.0324 0.0433113446047392
"13683" "CA12" 9 0.1171 -0.3127 0.756759161331364 0.1228 0.923889547897534 -0.1899 0.0225631135437342
"13684" "ZDHHC3" 9 -0.6809 -0.0349 0.473011716735501 0.2362 0.923889547897534 0.2013 0.0975798803928687
"13685" "GPX3" 9 -0.2308 0.0102 0.882633354460701 0.3182 0.923889547897534 0.3284 0.00797018660557398
"13686" "ADCYAP1R1" 10 -0.1379 0.2861 0.609166402537718 -0.0033 0.923889547897534 0.2828 0.0524112725114485
"13687" "REXO1" 10 -0.8102 -1.1326 0.785485548913578 0.0019 0.923889547897534 -1.1307 0.0184652017745016
"13688" "ADIPOR2" 10 0.0331 -0.1768 0.447846221400383 0.0381 0.923889547897534 -0.1387 0.108523403417883
"13689" "MRC2" 10 -0.5993 -0.4963 0.877572941079067 0.0582 0.923889547897534 -0.4381 0.00839823579485822
"13690" "IFNA4" 10 0.7618 -0.1094 0.517399839390918 0.0625 0.923889547897534 -0.0469 0.0804783794800008
"13691" "NGFRAP1" 10 0.329 0.0488 0.706673472906283 0.1909 0.923889547897534 0.2397 0.0309352576252338
"13692" "JMJD7" 6 -0.147 0.4494 0.379804204859374 0.1379 0.923889547897534 0.5873 0.143646718028351
"13693" "C17orf97" 8 0.0549 -0.0731 0.92965224536358 4e-04 0.923889547897534 -0.0727 0.00456644087969542
"13694" "LRCH2" 8 -0.6629 -0.327 0.662655151727188 0.5536 0.923889547897534 0.2266 0.039712805593855
"13695" "CPVL" 10 0.1072 -0.1005 0.846048016946551 -0.1744 0.923889547897534 -0.2749 0.0113477335530041
"13696" "NOMO3" 10 -0.15 -0.1854 0.828684093387363 -0.0879 0.923889547897534 -0.2733 0.013187244347296
"13697" "CASP3" 10 0.241 -0.0062 0.998270132909226 -0.0855 0.923889547897534 -0.0917 0.00134871550604147
"13698" "TMEM33" 10 0.1365 0.0777 0.955985685010994 -0.033 0.923889547897534 0.0447 0.003094598675651
"13699" "LRMP" 10 0.3712 -0.1754 0.975444281374077 -0.0116 0.923889547897534 -0.187 0.00219857522026409
"13700" "B3GNT5" 10 8e-04 -0.0289 0.935516036085016 0.0529 0.923889547897534 0.024 0.00421240867066819
"13701" "KNSTRN" 10 -0.5548 0.1135 0.439991612959606 0.1008 0.923889547897534 0.2143 0.112144835840622
"13702" "B4GALT6" 10 0.0821 -0.0079 0.950720028446465 0.3031 0.923889547897534 0.2952 0.00336478617800639
"13703" "GABPA" 9 -0.571 -0.916 0.547549767183704 -0.4831 0.923889547897534 -1.3991 0.0702685998781113
"13704" "SNAPC4" 9 -1.3765 -0.5131 0.672591066124374 -0.331 0.923889547897534 -0.8441 0.0376070801100123
"13705" "RTTN" 9 -0.5955 0.1865 0.864172187435041 -0.1727 0.923889547897534 0.0138 0.00959181822953831
"13706" "HS3ST3B1" 9 -0.1769 -0.3052 0.663619442642734 -0.1675 0.923889547897534 -0.4727 0.0395051417828409
"13707" "IFNW1" 9 0.516 0.0414 0.818865322062325 -0.1311 0.923889547897534 -0.0897 0.0142974645807452
"13708" "TTC23L" 10 0.4251 -0.1103 0.839781784285509 -0.1305 0.923889547897534 -0.2408 0.0119935600576664
"13709" "FAM174A" 9 0.2323 -0.4172 0.337573872010327 -0.1253 0.923889547897534 -0.5425 0.170526408369682
"13710" "KRTAP9-3" 9 0.4334 -0.1587 0.608586145539966 -0.0699 0.923889547897534 -0.2286 0.0525624225365184
"13711" "BMS1" 9 -0.1181 -0.253 0.930480095822697 0.0191 0.923889547897534 -0.2339 0.00451553417721103
"13712" "PDK4" 10 0.051 0.1753 0.999822631512899 0.0258 0.923889547897534 0.2011 0.00129865634808703
"13713" "POU5F1B" 10 -0.19 0.0519 0.935758342372492 0.0343 0.923889547897534 0.0862 0.00419810640650028
"13714" "PLXNB1" 9 -0.294 0.0527 0.98963307514677 0.0509 0.923889547897534 0.1036 0.00164511204850909
"13715" "TMEM170A" 9 -0.2485 0.2847 0.767915521909151 0.0619 0.923889547897534 0.3466 0.0209134333309684
"13716" "UGT2B7" 9 0.5353 0.0285 0.884564162491874 0.0868 0.923889547897534 0.1153 0.00781010254017157
"13717" "CIB1" 9 -0.1411 0.1779 0.706202645733382 0.0961 0.923889547897534 0.274 0.0310218240097319
"13718" "DDX3X" 9 -0.6576 -0.5529 0.39522679912487 0.1313 0.923889547897534 -0.4216 0.134887038037516
"13719" "ZNF473" 9 -0.0556 -0.249 0.788563109660496 0.1558 0.923889547897534 -0.0932 0.018054810737294
"13720" "TSPAN15" 9 -0.4854 0.188 0.881598085435784 0.1772 0.923889547897534 0.3652 0.0080567562690953
"13721" "TRNT1" 9 -1.3978 0.1023 0.84279058339863 0.1785 0.923889547897534 0.2808 0.011680943217204
"13722" "ANKRD11" 10 -1.6174 -1.0841 0.120539685484456 0.4493 0.496408440160574 -0.6348 0.641407347826977
"13723" "MESDC2" 9 -0.4392 -0.1189 0.892680914231302 0.258 0.923889547897534 0.1391 0.00715654381649319
"13724" "GIGYF1" 9 -0.2251 0.0673 0.999128195531484 0.3196 0.923889547897534 0.3869 0.00132092718565621
"13725" "TBC1D7" 9 -0.1842 -0.1651 0.634560620821714 0.472 0.923889547897534 0.3069 0.0460856572613923
"13726" "RHOXF2B" 10 0.1714 0.034 0.969024604757903 -0.149 0.924254767722115 -0.115 0.00245944298675762
"13727" "SLC44A1" 10 -0.021 -0.4791 0.443092972839651 -0.001 0.924254767722115 -0.4801 0.110621747387894
"13728" "ILK" 10 -0.2115 -0.052 0.663809968349816 0.0872 0.924254767722115 0.0352 0.0394078474206147
"13729" "RAG1" 10 0.1427 -0.2197 0.671359787523096 0.1294 0.924254767722115 -0.0903 0.0378084987668308
"13730" "DFNB59" 10 0.1648 0.1608 0.986464356858367 0.1564 0.924254767722115 0.3172 0.00174695731761247
"13731" "ZDHHC11" 10 0.0565 0.308 0.893149557007709 0.2022 0.924254767722115 0.5102 0.00709211709773949
"13732" "ACYP2" 10 -0.055 0.072 0.973673181993452 0.2069 0.924254767722115 0.2789 0.00225712880603009
"13733" "SLC39A7" 10 -0.617 0.6633 0.738677065578612 0.3686 0.924254767722115 1.0319 0.0253518830024637
"13734" "CRYGB" 8 -0.111 0.1716 0.916453936572036 0.3043 0.92466866429469 0.4759 0.00536736195112519
"13735" "SLC27A1" 9 -0.2781 -0.4059 0.735327868055097 -0.1952 0.92466866429469 -0.6011 0.0258452496316076
"13736" "CXorf27" 9 0.599 0.0067 0.991236572458316 -0.1685 0.92466866429469 -0.1618 0.00155831431684724
"13737" "CAMK2B" 9 -0.3416 0.4328 0.595243995083354 -0.1344 0.92466866429469 0.2984 0.0559857242958632
"13738" "H1F0" 9 -0.2533 0.1047 0.977450260404306 -0.0824 0.92466866429469 0.0223 0.00208151335315155
"13739" "WBP1" 9 -0.1085 0.0902 0.445402060149582 -0.0466 0.92466866429469 0.0436 0.109467251764408
"13740" "IDH3G" 9 0.1186 0.0471 0.924022910735301 -0.0455 0.92466866429469 0.0016 0.00487082514809763
"13741" "ZNF720" 9 0.2709 -0.1833 0.902845580633783 0.0067 0.92466866429469 -0.1766 0.00632572671577557
"13742" "SRSF6" 9 -0.6424 0.2735 0.849845552620995 0.1205 0.92466866429469 0.394 0.0108949138752038
"13743" "IK" 9 -0.9835 0.3694 0.683021293676461 0.2253 0.92466866429469 0.5947 0.0353609219388832
"13744" "C12orf76" 9 -0.2791 -0.7405 0.183773337088656 0.4493 0.75019253596529 -0.2912 0.386113218165523
"13745" "BIN1" 10 0.1509 -0.3858 0.565691773613175 -0.5164 0.92466866429469 -0.9022 0.0644700099447188
"13746" "CCL17" 10 0.1415 -0.2281 0.711818466138402 -0.1481 0.92466866429469 -0.3762 0.0298911527149564
"13747" "PHTF2" 10 -0.4738 0.2024 0.635279673073919 -0.0051 0.92466866429469 0.1973 0.0457873700209568
"13748" "SSX5" 10 0.2365 0.215 0.622327943794738 0.105 0.92466866429469 0.32 0.048932768581851
"13749" "TMEM173" 7 -0.2724 0.4012 0.71644903612238 -0.0709 0.924813547156 0.3303 0.0290453894771296
"13750" "HHIPL1" 8 -1.0522 0.2528 0.597802898636302 -0.0083 0.924813547156 0.2445 0.0552654605597433
"13751" "PIGW" 8 0.0561 -0.657 0.42769135802758 -0.2039 0.924859563776035 -0.8609 0.117806816710197
"13752" "CLDN24" 8 0.2498 0.1007 0.774310251406915 0.1542 0.924859563776035 0.2549 0.0198872222878032
"13753" "PLAA" 10 0.4443 -0.089 0.59650981724123 -0.1615 0.924859563776035 -0.2505 0.0556077503559044
"13754" "ZNF222" 10 0.4146 -0.1953 0.59650981724123 -0.1038 0.924859563776035 -0.2991 0.0556077503559044
"13755" "RETN" 10 0.1657 -0.3038 0.957212393466368 -0.0602 0.924859563776035 -0.364 0.00298367672487246
"13756" "RTN2" 10 0.1295 -0.0971 0.568498516284684 -0.0376 0.924859563776035 -0.1347 0.0635916862056892
"13757" "STARD8" 10 -0.3574 -0.565 0.608370415827442 -0.0091 0.924859563776035 -0.5741 0.0524522024210471
"13758" "GAMT" 10 -0.3764 -0.3359 0.869904020581166 0.1203 0.924859563776035 -0.2156 0.00898897597164891
"13759" "WDR87" 10 -0.618 -0.3553 0.486306313500633 0.1633 0.924859563776035 -0.192 0.0919759056199296
"13760" "ENOX1" 10 0.1194 -0.2706 0.449912519567661 -0.3576 0.924859563776035 -0.6282 0.107374550196559
"13761" "USP44" 9 -0.3024 0.1351 0.985077904976935 -0.1661 0.924859563776035 -0.031 0.00177469510373005
"13762" "NPPA" 9 0.063 0.0255 0.861636646116192 -0.105 0.924859563776035 -0.0795 0.00974309674770165
"13763" "CANX" 9 -0.5232 -0.1499 0.874269527631357 -0.0925 0.924859563776035 -0.2424 0.00860430356582256
"13764" "TSPAN6" 9 0.2103 -0.2251 0.568650131465958 0.0486 0.924859563776035 -0.1765 0.0635463750785833
"13765" "CDKL1" 10 -0.226 0.2422 0.846088051852323 0.0795 0.924859563776035 0.3217 0.0112537624801656
"13766" "ESPN" 9 -0.8228 0.1673 0.81733231325532 0.1792 0.924859563776035 0.3465 0.0143756640891673
"13767" "NUP35" 10 -0.6003 0.4586 0.70969654422622 0.282 0.924859563776035 0.7406 0.0302479107819619
"13768" "YRDC" 9 -2.5559 0.9319 0.470144400858398 0.3948 0.924859563776035 1.3267 0.0985710461087269
"13769" "RIT2" 8 0.3784 0.1728 0.813500402304963 -0.0016 0.924859563776035 0.1712 0.0148248102390227
"13770" "TUBB4B" 9 -0.785 0.0362 0.915403656077014 0.3344 0.924859563776035 0.3706 0.00542550710001289
"13771" "ILKAP" 10 -0.0774 -0.547 0.249557483830819 -0.1384 0.924859563776035 -0.6854 0.244728949423975
"13772" "NARF" 10 -0.0509 -0.1618 0.550649709903623 -0.0753 0.924859563776035 -0.2371 0.0690936767955525
"13773" "KLKB1" 10 0.2367 -0.1958 0.946681059726169 -0.0569 0.924859563776035 -0.2527 0.00352648635450522
"13774" "MB21D2" 10 0.0997 -0.0073 0.897630582292416 0.0721 0.924859563776035 0.0648 0.006701581979494
"13775" "PRNP" 10 -0.1367 -0.0918 0.711818466138402 0.0968 0.924859563776035 0.00499999999999999 0.0298647184488715
"13776" "RPL7L1" 10 -1.0752 -0.3586 0.565691773613175 0.2162 0.924859563776035 -0.1424 0.0644347611416573
"13777" "CGB1" 4 0.2865 0.2632 0.73216852046071 0.1716 0.924859563776035 0.4348 0.02634274060824
"13778" "NECAP2" 8 0.0905 -0.3576 0.468866289476508 -0.1175 0.924859563776035 -0.4751 0.0991087377366486
"13779" "SLC25A46" 8 -0.0257 -0.3726 0.659756876181792 -0.1025 0.924859563776035 -0.4751 0.0401904827082097
"13780" "CACUL1" 8 -0.4788 -0.3196 0.887450198237814 -0.0994 0.924859563776035 -0.419 0.00749880205204148
"13781" "POU4F3" 8 0.2079 -0.2251 0.884629526972517 -0.0948 0.924859563776035 -0.3199 0.00772837091553868
"13782" "TAF1A" 10 -0.068 -0.2432 0.804183721673677 -0.3734 0.924859563776035 -0.6166 0.0159502224538476
"13783" "NAIP" 10 0.3518 -0.1516 0.674194322867255 -0.0934 0.924859563776035 -0.245 0.0371279758412189
"13784" "SHISA2" 8 -0.5043 0.8572 0.217980998721225 0.4513 0.479187962389635 1.3085 0.467989804587866
"13785" "HBS1L" 10 -0.0654 -0.0313 0.68556948973354 -0.0058 0.924859563776035 -0.0371 0.0348250732896822
"13786" "RUSC1" 10 -0.6885 -0.2812 0.434227733376976 0.2128 0.924859563776035 -0.0684 0.114650732839421
"13787" "AP1B1" 10 -0.7024 0.4525 0.411979137290751 0.2455 0.924859563776035 0.698 0.125709428031232
"13788" "FAM115A" 10 -0.0433 0.1639 0.783894858300244 0.251 0.924859563776035 0.4149 0.0185684152012357
"13789" "MLLT1" 10 -0.693 0.3374 0.880571027928255 0.3264 0.924859563776035 0.6638 0.0080653572510867
"13790" "REEP3" 9 0.027 0.2399 0.672591066124374 -0.2518 0.924859563776035 -0.0119 0.0374602634687542
"13791" "ING2" 9 0.5609 0.0047 0.961596510251541 -0.1846 0.924859563776035 -0.1799 0.00277174586933603
"13792" "C11orf1" 9 0.4942 -0.5189 0.434800066599682 -0.1204 0.924859563776035 -0.6393 0.114377931100471
"13793" "NAP1L4" 9 -0.0992 0.0102 0.961618457718873 -0.0369 0.924859563776035 -0.0267 0.00277070553201316
"13794" "LMO7" 9 -0.7882 -0.1589 0.904646034011307 0.0326 0.924859563776035 -0.1263 0.00618046558166389
"13795" "CYP20A1" 9 0.3321 -0.3429 0.57970031665392 0.0382 0.924859563776035 -0.3047 0.0603065307313247
"13796" "SDC4" 9 0.3532 -0.1755 0.627606019676216 0.0418 0.924859563776035 -0.1337 0.0476021761496937
"13797" "GPSM3" 9 -0.5981 -0.3729 0.568498516284684 0.0939 0.924859563776035 -0.279 0.0635916862056892
"13798" "SALL4" 9 -0.1795 -0.1598 0.626013998943095 0.1007 0.924859563776035 -0.0591 0.0479913841002663
"13799" "SLC19A3" 10 0.2304 0.1527 0.77586129617155 0.1374 0.924859563776035 0.2901 0.019670166906402
"13800" "PRDM15" 9 -0.3956 0.2575 0.877572941079067 0.1501 0.924859563776035 0.4076 0.00831937961547535
"13801" "ACP1" 9 -0.1375 0.2388 0.652902213845465 0.1584 0.924859563776035 0.3972 0.0417008237993971
"13802" "AP5B1" 9 -0.1459 -0.0207 0.772191458172173 0.2172 0.924859563776035 0.1965 0.0201860178161572
"13803" "RD3" 10 -0.4605 0.2323 0.589239299362704 0.262 0.924859563776035 0.4943 0.0576068241912159
"13804" "PRH2" 7 0.0299 -0.1822 0.986997645813525 0.2208 0.924859563776035 0.0386 0.00170333575960604
"13805" "MRPS12" 10 -0.6686 -0.4364 0.262479289506775 -0.0888 0.924859563776035 -0.5252 0.231786801083241
"13806" "TPP2" 10 -0.0258 -0.1816 0.721000990960213 -0.085 0.924859563776035 -0.2666 0.0282415074676717
"13807" "ZHX2" 10 -0.1339 -0.121 0.67352952641777 -0.0676 0.924859563776035 -0.1886 0.0372655265824943
"13808" "FCRLA" 10 0.2185 -0.0545 0.682516664704604 -0.0306 0.924859563776035 -0.0851 0.0354337872939386
"13809" "CGA" 10 0.3106 -0.1523 0.634560620821714 -0.0057 0.924859563776035 -0.158 0.0459271150672472
"13810" "CCL16" 10 0.0665 -0.0273 0.795944282344641 -0.0035 0.924859563776035 -0.0308 0.0169854923587407
"13811" "GLRX3" 10 -0.2942 -0.2451 0.677275291967867 0.0088 0.924859563776035 -0.2363 0.0364948059684058
"13812" "SF3B14" 10 -0.0914 0.0863 0.544274105889397 0.0275 0.924859563776035 0.1138 0.0711419077146871
"13813" "CSRP2" 10 -0.0591 -0.4375 0.273280791703714 0.0519 0.924859563776035 -0.3856 0.22158404451112
"13814" "NFXL1" 10 0.1083 -0.0588 0.875478726787753 0.072 0.924859563776035 0.0132 0.0084993946018424
"13815" "C21orf91" 10 0.268 0.1529 0.921182475710985 0.0729 0.924859563776035 0.2258 0.00504174517175037
"13816" "TMEM185B" 10 -0.1856 0.2075 0.67352952641777 0.076 0.924859563776035 0.2835 0.0372655265824943
"13817" "ACSM2B" 10 0.5558 0.0898 0.54971317850815 0.0915 0.924859563776035 0.1813 0.0693917535218759
"13818" "HSD17B13" 10 0.206 0.1834 0.932936148242242 0.1157 0.924859563776035 0.2991 0.00430752247052129
"13819" "HSD17B11" 10 0.4962 0.0801 0.975202387479505 0.127 0.924859563776035 0.2071 0.00216589741086152
"13820" "AP1AR" 10 0.3175 -0.0956 0.810536674929412 0.1281 0.924859563776035 0.0325 0.0151776607565426
"13821" "SERTAD2" 10 -0.0355 -0.4243 0.872909801438948 0.176 0.924859563776035 -0.2483 0.00872312111021335
"13822" "ABCC10" 10 -0.6458 0.7119 0.230263620468292 0.2325 0.924859563776035 0.9444 0.265730670492071
"13823" "C3orf67" 10 0.0685 0.2836 0.428436351116859 0.233 0.924859563776035 0.5166 0.117443296967921
"13824" "DNASE2B" 10 0.3427 0.2741 0.864358544605577 0.2473 0.924859563776035 0.5214 0.00949108942768464
"13825" "RFPL4B" 9 -0.4975 0.2009 0.648815260585626 0.0482 0.924859563776035 0.2491 0.0426189917115878
"13826" "MTMR14" 8 -0.1624 -0.1739 0.632076030976415 0.0576 0.924859563776035 -0.1163 0.0465208713427812
"13827" "CETN3" 8 0.3119 0.1842 0.976490626538116 0.0893 0.924859563776035 0.2735 0.00211256535876007
"13828" "PRMT2" 9 -0.6704 -0.5102 0.346111793379441 0.1147 0.924859563776035 -0.3955 0.164475336131129
"13829" "UBA5" 8 -0.2886 0.0663 0.893768061255851 0.2224 0.924859563776035 0.2887 0.0069983039333473
"13830" "C15orf52" 8 -0.4768 0.1877 0.724846039314654 0.2917 0.924859563776035 0.4794 0.0275785137595188
"13831" "CD74" 7 -0.3651 0.42 0.392622077214704 0.2443 0.925376811727668 0.6643 0.135978976744954
"13832" "HIST1H2AD" 9 -0.9875 -0.651 0.606356230637389 -0.2487 0.925376811727668 -0.8997 0.0528900617836579
"13833" "HCAR2" 9 0.0781 0.5145 0.337065920488113 0.0065 0.925376811727668 0.521 0.170502419664224
"13834" "SLC30A8" 9 0.0674 -0.1137 0.648815260585626 0.0634 0.925376811727668 -0.0503 0.042536932432072
"13835" "ADSL" 10 -1.9939 -0.2504 0.714249775106937 0.1514 0.925376811727668 -0.099 0.0293582739015528
"13836" "KIAA1211L" 9 -0.8097 0.1305 0.728779503438492 0.3392 0.925376811727668 0.4697 0.0268416810756073
"13837" "FABP7" 10 0.5309 -0.3169 0.568498516284684 -0.1221 0.925376811727668 -0.439 0.0634966933756103
"13838" "FRG2C" 10 0.1842 -0.243 0.449912519567661 -0.112 0.925376811727668 -0.355 0.107261127826247
"13839" "WWP2" 10 -0.2395 -0.2916 0.946572977474464 -0.0915 0.925376811727668 -0.3831 0.00350385061308715
"13840" "TXNRD3NB" 10 0.1973 -0.3062 0.589239299362704 -0.0873 0.925376811727668 -0.3935 0.0575151282012618
"13841" "MOB3A" 10 0.0393 -0.4309 0.539694701281292 -0.0188 0.925376811727668 -0.4497 0.0725414028850507
"13842" "JOSD1" 10 -0.1182 -0.0232 0.887450198237814 -9e-04 0.925376811727668 -0.0241 0.0074587989624675
"13843" "TNNI1" 10 -0.4382 -0.6347 0.348456875711854 0.1535 0.925376811727668 -0.4812 0.162786897580974
"13844" "XRCC6" 10 -1.6419 0.527 0.11360854761093 0.4532 0.435812339056446 0.9802 0.7026283887978
"13845" "ABCA4" 9 -0.2579 -0.0163 0.935333068880002 0.0961 0.925378250059096 0.0798 0.00413456426328234
"13846" "NCK2" 8 -0.4268 0.0956 0.890050361072055 0.1212 0.925378250059096 0.2168 0.00725091540229334
"13847" "SSBP2" 10 0.0069 -0.0901 0.714249775106937 -0.237 0.925982406153005 -0.3271 0.0292751222940375
"13848" "PARD3B" 10 0.0736 0.1148 0.755696536077299 -0.2317 0.925982406153005 -0.1169 0.0224650459285297
"13849" "CWC25" 10 -0.9365 -0.4107 0.413016069905292 -0.1117 0.925982406153005 -0.5224 0.124915334985991
"13850" "GULP1" 10 0.4266 -0.1599 0.419863534800507 -0.1068 0.925982406153005 -0.2667 0.121430779986245
"13851" "IFNA6" 10 0.4914 -0.1689 0.670444123862947 -0.1005 0.925982406153005 -0.2694 0.0377380018810421
"13852" "C5orf63" 10 0.2416 0.0067 0.999468175379332 -0.0235 0.925982406153005 -0.0168 0.00123842059233475
"13853" "MTBP" 10 0.0668 0.0867 0.880571027928255 -0.0169 0.925982406153005 0.0698 0.00797582336860621
"13854" "LRRIQ3" 10 0.4731 -0.1239 0.855422731305955 0.0268 0.925982406153005 -0.0971 0.0102324257094239
"13855" "STK19" 10 -0.294 -0.4781 0.502291966604457 0.1237 0.925982406153005 -0.3544 0.0855797640395177
"13856" "LURAP1L" 7 -0.0847 -0.1 0.720864177671493 0.0841 0.926070075008873 -0.0159 0.0281015997219789
"13857" "NCOR2" 9 -0.8097 -0.2244 0.665720323138117 -0.7164 0.926070075008873 -0.9408 0.0387208705430769
"13858" "TTLL13" 9 -0.1005 0.0971 0.973673181993452 0.0195 0.926070075008873 0.1166 0.00217652821641753
"13859" "CBWD6" 9 -2.0175 0.0855 0.505498001967853 0.058 0.926070075008873 0.1435 0.0843667766078603
"13860" "DNAJC30" 9 -0.6343 0.5585 0.199819511235935 0.4561 0.791030102260706 1.0146 0.347123461235435
"13861" "ZFAND4" 9 -0.0324 0.2566 0.515581630933459 -0.2723 0.927121497530375 -0.0157 0.0804835842269268
"13862" "NOSTRIN" 9 0.0861 -0.1311 0.636964850729218 -0.0616 0.927121497530375 -0.1927 0.0449909152244881
"13863" "SLPI" 10 0.0216 0.1378 0.737869206058058 -0.0331 0.927121497530375 0.1047 0.0251120927102749
"13864" "PAK7" 9 0.2169 -0.2452 0.701427685983397 -0.0097 0.927121497530375 -0.2549 0.0314508386783301
"13865" "SLC25A40" 9 0.3146 -0.1066 0.713136203592515 0.0813 0.927121497530375 -0.0253 0.0293171693989825
"13866" "CHST14" 8 -0.9577 0.447 0.209418229057095 0.4568 0.359993585446737 0.9038 0.568190571615983
"13867" "S100A10" 9 0.0626 -0.0226 0.970851981165251 0.1455 0.927121497530375 0.1229 0.00224904999007192
"13868" "SRP68" 10 -0.6999 -0.4694 0.745828703784668 -0.2129 0.927121497530375 -0.6823 0.0238430199085654
"13869" "ZNF507" 10 0.0241 -0.0604 0.596794173237649 -0.0948 0.927121497530375 -0.1552 0.0551356367467946
"13870" "HNRNPA0" 10 -0.3019 -0.279 0.57970031665392 -0.0243 0.927121497530375 -0.3033 0.0598996605990245
"13871" "RAB6A" 10 -0.0284 0.2019 0.897946706465437 0.0259 0.927121497530375 0.2278 0.00651233770983844
"13872" "A2M" 10 -0.3526 -0.0013 0.665720323138117 0.0841 0.927121497530375 0.0828 0.0385603420223155
"13873" "HDAC2" 10 0.2214 -0.04 0.596794173237649 0.0887 0.927121497530375 0.0487 0.0551356367467946
"13874" "RFNG" 10 -0.1995 -0.2977 0.416876303348109 0.0892 0.927121497530375 -0.2085 0.12267981709924
"13875" "PCGF3" 10 -0.6122 0.439 0.86773265748016 0.1023 0.927121497530375 0.5413 0.00899335943209576
"13876" "DESI2" 10 -0.0696 -0.1529 0.9525548535256 0.1597 0.927121497530375 0.0068 0.00309954878490616
"13877" "MADCAM1" 10 -0.9127 -0.0971 0.626013998943095 0.1677 0.927121497530375 0.0706 0.0476170432008119
"13878" "OIT3" 10 -1.1197 0.4617 0.424822211537025 0.1714 0.927121497530375 0.6331 0.118704047697244
"13879" "FGR" 10 -0.3232 -0.3253 0.379696868724945 0.1975 0.927121497530375 -0.1278 0.142934241159711
"13880" "CLCN5" 10 0.189 0.0765 0.616193232455758 0.207 0.927121497530375 0.2835 0.0500593183558533
"13881" "IGIP" 5 -0.2015 0.2715 0.671359787523096 0.5958 0.927539564811182 0.8673 0.0373120132158849
"13882" "SENP6" 8 -0.496 -0.2348 0.563427099432282 0.0438 0.92765068440106 -0.191 0.0646052477687419
"13883" "TYSND1" 8 -0.8267 0.3501 0.84279058339863 0.2596 0.92765068440106 0.6097 0.0113301329730158
"13884" "HIST1H2BF" 10 -1.2508 0.0214 0.624288745187385 -0.006 0.92765068440106 0.0154 0.0479524697577985
"13885" "GAS6" 10 -0.4144 0.2034 0.885753524753445 -7e-04 0.92765068440106 0.2027 0.00742021472692655
"13886" "IL17REL" 10 -0.2909 0.2838 0.325112309924472 0.0624 0.92765068440106 0.3462 0.178419178006859
"13887" "RIMS4" 10 -0.0712 -0.4992 0.339144961122005 0.1238 0.92765068440106 -0.3754 0.168495263214644
"13888" "TFF2" 10 0.0357 0.107 0.763181461746431 0.1271 0.92765068440106 0.2341 0.0211493735740912
"13889" "PKD1L1" 10 -0.0115 0.003 0.979255359795369 -0.0885 0.92765068440106 -0.0855 0.00188410834512187
"13890" "SELK" 10 0.3153 -0.2279 0.576280314994943 0.0077 0.92765068440106 -0.2202 0.0607914683601488
"13891" "ELK4" 10 -0.2177 0.3644 0.513641572985504 0.1663 0.92765068440106 0.5307 0.081074375869342
"13892" "PADI2" 10 -0.5063 -0.2149 0.584016087986442 0.2064 0.92765068440106 -0.00850000000000001 0.0585760661978595
"13893" "DMKN" 7 -0.0432 0.4433 0.562516270111222 -0.0331 0.92765068440106 0.4102 0.0648819501095506
"13894" "MAGEB16" 9 0.4752 -0.3846 0.347860026806211 -0.1212 0.92765068440106 -0.5058 0.162616318248219
"13895" "ATP1A2" 9 -0.8207 -0.6045 0.458542079247256 -0.0858 0.92765068440106 -0.6903 0.102938486456213
"13896" "PRKCG" 9 -0.3198 -0.1704 0.511378252234366 -9e-04 0.92765068440106 -0.1713 0.0818922758377003
"13897" "CCDC97" 9 -0.1418 0.016 0.981949321662093 0.0113 0.92765068440106 0.0273 0.00178090578264278
"13898" "TJP3" 9 -0.276 0.0276 0.629787525582675 0.0542 0.92765068440106 0.0818 0.0466140318129765
"13899" "DUSP13" 9 -0.5149 -0.069 0.816153846262831 0.1199 0.92765068440106 0.0509 0.0142268688093924
"13900" "PRSS38" 9 -0.1203 -0.2764 0.508470735134788 -0.0428 0.92765068440106 -0.3192 0.0829524070880482
"13901" "NUPL1" 9 -0.5614 0.2302 0.684951675972204 0.1483 0.92765068440106 0.3785 0.0345384632048745
"13902" "TSPAN5" 9 -0.3774 0.4243 0.53827738179564 0.1837 0.92765068440106 0.608 0.0725726171961393
"13903" "C9orf169" 9 -0.5822 0.1747 0.713136203592515 0.2625 0.92765068440106 0.4372 0.0292446776032692
"13904" "CDK19" 7 -0.0483 0.2348 0.796966180082431 0.1387 0.928053390523732 0.3735 0.0165065865551437
"13905" "AK6" 10 -1.3256 -0.6454 0.386023589964588 -0.0647 0.928053390523732 -0.7101 0.139061696060828
"13906" "WNT5B" 10 -0.3683 -0.8296 0.468574110365914 0.1453 0.928053390523732 -0.6843 0.0985509666534098
"13907" "MAGEA12" 10 0.2032 0.085 0.999822631512899 0.17 0.928053390523732 0.255 0.00115888155507794
"13908" "GSTM5" 10 0.1356 0.141 0.924022910735301 0.1893 0.928053390523732 0.3303 0.00465726827679554
"13909" "SLC25A3" 7 -0.8241 0.4102 0.544852287015727 -0.0476 0.928334492474936 0.3626 0.0702930751467222
"13910" "BPGM" 8 -0.0579 -0.3369 0.609591956814382 0.1878 0.928334492474936 -0.1491 0.0515423854170803
"13911" "MAPRE3" 10 0.0477 0.2234 0.718319571724388 -0.048 0.928334492474936 0.1754 0.0282384700580132
"13912" "GPRASP1" 10 0.5008 0.0302 0.946572977474464 -0.0464 0.928334492474936 -0.0162 0.00334347544566474
"13913" "KBTBD8" 10 -0.1163 -0.1213 0.866801591178476 -0.026 0.928334492474936 -0.1473 0.00897521549884792
"13914" "CRYZ" 10 0.1246 0.0952 0.738677065578612 0.0221 0.928334492474936 0.1173 0.0248257173774721
"13915" "FGF4" 10 -0.0361 -0.5001 0.352165823805159 0.0779 0.928334492474936 -0.4222 0.159619009554827
"13916" "PRRT4" 10 -0.6547 -0.091 0.443323203908658 -0.0735 0.928334492474936 -0.1645 0.109614613757636
"13917" "SLCO1B3" 10 0.1833 0.2978 0.759373042732164 0.1995 0.928334492474936 0.4973 0.0216271272230002
"13918" "LOC100133267" 9 0.2644 -0.0401 0.869321181830162 -0.0773 0.928334492474936 -0.1174 0.00875142226315353
"13919" "FAM84B" 9 -0.7629 0.139 0.815263771075235 0.1093 0.928334492474936 0.2483 0.0142603803068136
"13920" "MOCS2" 10 0.1295 0.2842 0.571648518419248 0.1179 0.928334492474936 0.4021 0.06202226878688
"13921" "ITGB7" 10 -0.9986 0.1247 0.985077904976935 0.1336 0.928334492474936 0.2583 0.00163847435387667
"13922" "LGI2" 9 -0.5042 0.8853 0.44972246429865 0.1671 0.928334492474936 1.0524 0.10670006202897
"13923" "ALDH4A1" 10 -0.358 -0.0647 0.98454135035308 0.2054 0.928334492474936 0.1407 0.00165794581930461
"13924" "EHD3" 9 -0.0849 0.3325 0.364025754317049 0.2826 0.928334492474936 0.6151 0.152079459021019
"13925" "LETM1" 9 -2.4418 0.4957 0.563427099432282 0.4997 0.928334492474936 0.9954 0.0644793626726818
"13926" "LARP6" 9 -1.0565 0.0602 0.880767161388716 0.8215 0.928334492474936 0.8817 0.00777383203335047
"13927" "TRIM15" 8 -0.1691 -0.2315 0.808509031460051 -0.3171 0.928845202101186 -0.5486 0.0150036468969442
"13928" "CCDC144A" 9 -0.3784 0.6293 0.701592642327051 -0.1683 0.928845202101186 0.461 0.0311778876643432
"13929" "CASZ1" 8 -0.409 -0.5882 0.544852287015727 -0.1286 0.928845202101186 -0.7168 0.0701962833621173
"13930" "KRTAP2-4" 8 -0.178 -0.2316 0.355424377541791 -0.0772 0.928845202101186 -0.3088 0.157386110386761
"13931" "ZSCAN29" 8 -0.867 -0.1841 0.976978406371987 -0.0169 0.928845202101186 -0.201 0.00192392949587127
"13932" "MORN3" 9 -0.3525 -0.3648 0.732597712072199 0.0918 0.928845202101186 -0.273 0.0257501898545427
"13933" "CLEC2L" 8 -0.1654 0.1396 0.434393536756231 0.1506 0.928845202101186 0.2902 0.113681988836565
"13934" "MT1B" 8 -0.0611 -0.2086 0.780146432904169 0.2723 0.928845202101186 0.0637 0.0186205534178164
"13935" "FOXC1" 9 -1.0053 0.5058 0.972309581545566 0.4523 0.928845202101186 0.9581 0.00211219203923302
"13936" "MRAP" 10 0.1681 -0.1629 0.77636835281213 -0.161 0.928845202101186 -0.3239 0.0191370988862149
"13937" "CCL20" 10 0.5385 0.0447 0.994077285139492 -0.0509 0.928845202101186 -0.0062 0.00131188468481741
"13938" "ZNF821" 10 0.2376 -0.1428 0.869321181830162 -0.0412 0.928845202101186 -0.184 0.00870929647309946
"13939" "INTS5" 9 -1.6918 -0.1896 0.613746358377029 -0.1823 0.928882701302031 -0.3719 0.0503840855462035
"13940" "HIST1H1A" 9 -0.2245 -0.3004 0.640780052222678 -0.0125 0.928882701302031 -0.3129 0.0438175935536742
"13941" "SHROOM1" 9 -0.484 -0.174 0.686332259725482 0.2427 0.928882701302031 0.0687 0.0340869229951991
"13942" "HIST1H4A" 9 -0.4537 -0.3606 0.697784251000392 -0.2218 0.928882701302031 -0.5824 0.0318844767311253
"13943" "GPR124" 9 -0.0792 -0.0316 0.820950419275957 -0.2172 0.928882701302031 -0.2488 0.0135543081654203
"13944" "PARP8" 9 0.223 0.114 0.787005535480081 0.0331 0.928882701302031 0.1471 0.0176997718460689
"13945" "HDAC3" 9 -1.2759 -0.2708 0.9267666017252 0.0489 0.928882701302031 -0.2219 0.00443649924948447
"13946" "ITGAE" 8 -0.4187 0.14 0.820950419275957 -0.004 0.928882701302031 0.136 0.0135543081654203
"13947" "CDCA2" 10 -0.0198 -0.1429 0.813375783209686 9e-04 0.928882701302031 -0.142 0.0144243134174018
"13948" "PDK3" 10 0.0938 -0.0387 0.973681726661652 -0.3811 0.928882701302031 -0.4198 0.00205431263042335
"13949" "C7orf43" 10 -0.3444 -0.3573 0.546106912305241 -0.1008 0.928882701302031 -0.4581 0.0697849139318567
"13950" "CACYBP" 10 -0.1989 -0.2193 0.519809262096853 -0.085 0.928882701302031 -0.3043 0.078634748226033
"13951" "ZBTB46" 10 -0.0815 0.0572 0.98963307514677 0.0075 0.928882701302031 0.0647 0.00145798492072479
"13952" "LCMT2" 10 -0.3159 0.0744 0.885753524753445 0.0102 0.928882701302031 0.0846 0.00732585320139773
"13953" "LRTOMT" 10 0.1167 0.1428 0.946572977474464 0.0617 0.928882701302031 0.2045 0.00331418544555622
"13954" "TMEM256" 10 -0.0989 -0.0578 0.985755871023769 0.2205 0.928882701302031 0.1627 0.00159321445495013
"13955" "OSBPL5" 8 -0.866 -0.371 0.80530914641421 0.1146 0.928882701302031 -0.2564 0.0153851719794158
"13956" "HSD17B12" 8 -1.0464 0.1406 0.565691773613175 0.1888 0.928882701302031 0.3294 0.0636951739127853
"13957" "KDM6A" 8 0.2746 -0.1532 0.665882295749581 0.2925 0.928882701302031 0.1393 0.0382581304557612
"13958" "TTC32" 10 -0.0437 -0.5906 0.123355284268126 0.4678 0.32850049357081 -0.1228 0.768446907396199
"13959" "CEP164" 8 -1.5911 0.2119 0.884629526972517 0.3328 0.928882701302031 0.5447 0.00741611957200109
"13960" "SLC9C2" 10 0.2656 0.1506 0.497651578334189 -0.1052 0.929962993951785 0.0454 0.0865214607536728
"13961" "DDX25" 9 -0.5124 1.004 0.172055209473703 0.4679 0.740660375701982 1.4719 0.408969927272305
"13962" "RINT1" 10 -1.448 0.1908 0.825387831210263 0.1078 0.929962993951785 0.2986 0.0129531823249571
"13963" "KCNJ3" 10 -0.1086 -0.1844 0.683356653673679 0.1352 0.929962993951785 -0.0492 0.0345170331385878
"13964" "ACTRT2" 7 0.1692 -0.2297 0.454553774506101 0.0079 0.930021823138177 -0.2218 0.104178419864991
"13965" "TBC1D1" 8 -0.0877 -0.245 0.879581313584355 -0.0161 0.930021823138177 -0.2611 0.00773975586837313
"13966" "BLOC1S2" 9 -0.3979 -0.3556 0.439991612959606 -0.1281 0.930021823138177 -0.4837 0.110786409575764
"13967" "ATRAID" 9 0.1789 0.2886 0.499941733914035 0.0806 0.930021823138177 0.3692 0.0856432635783601
"13968" "POLH" 10 -0.6127 -0.0706 0.84279058339863 0.0492 0.930636658850642 -0.0214 0.0110559038120965
"13969" "TIMP1" 9 -0.1488 0.9487 0.127748520723652 0.4688 0.701702031202298 1.4175 0.514490249104973
"13970" "DRAXIN" 10 -0.7166 0.1507 0.514688933757865 0.0325 0.930636658850642 0.1832 0.080105549527344
"13971" "PTDSS1" 10 -0.379 0.2231 0.396978909781808 0.0657 0.930636658850642 0.2888 0.132344428023416
"13972" "KIF21B" 8 -0.4802 -0.0301 0.92965224536358 -0.1218 0.930636658850642 -0.1519 0.00415792547510691
"13973" "MYCL" 8 -0.2781 -0.1171 0.578249437361211 0.2875 0.930636658850642 0.1704 0.0596871238264248
"13974" "CRTC2" 9 -0.0696 0.0135 0.892680914231302 -0.5786 0.930636658850642 -0.5651 0.0066541182700454
"13975" "BTRC" 9 0.1734 -0.2699 0.780146432904169 -0.3421 0.930636658850642 -0.612 0.018417150509101
"13976" "PTMS" 9 -0.9993 0.9152 0.210614549634187 0.4779 0.935945610494479 1.3931 0.286309848045872
"13977" "ELFN2" 9 -0.326 0.0057 0.439412282736948 -0.2949 0.930636658850642 -0.2892 0.110921013803289
"13978" "SF3B1" 9 -0.8941 0.5987 0.258077706749846 -0.2452 0.930636658850642 0.3535 0.234510374842766
"13979" "ELAVL1" 9 0.1146 -0.4322 0.589239299362704 -0.1597 0.930636658850642 -0.5919 0.0565885559615955
"13980" "FHL5" 9 0.3596 -0.2107 0.990224419908282 -0.0828 0.930636658850642 -0.2935 0.00137535823699677
"13981" "PET117" 10 -0.4714 -0.2163 0.75519837396513 -0.072 0.930636658850642 -0.2883 0.0219697763522001
"13982" "MFSD6L" 10 -0.2412 0.0454 0.916697408047454 -0.0347 0.930636658850642 0.0107 0.00496129807662608
"13983" "KRTAP4-9" 9 0.473 0.1743 0.974097008040539 0.0747 0.930636658850642 0.249 0.00196358958265366
"13984" "COX6A2" 9 0.0779 0.0437 0.994524119085927 0.1387 0.930636658850642 0.1824 0.00123671281215233
"13985" "THAP11" 9 -1.3295 -0.7134 0.401739147057598 0.2578 0.930636658850642 -0.4556 0.129769346759006
"13986" "CSRP1" 10 -0.0993 0.104 0.917152597384812 -0.3202 0.930636658850642 -0.2162 0.00493178258959031
"13987" "TMEM218" 10 0.3868 -0.4037 0.959738843991305 -0.087 0.930636658850642 -0.4907 0.00257924870440878
"13988" "ITGA8" 10 -0.4375 -0.1582 0.976398359006307 -0.0699 0.930636658850642 -0.2281 0.0018730131600902
"13989" "SMCP" 10 0.4066 0.1787 0.917152597384812 0.0156 0.930636658850642 0.1943 0.00493178258959031
"13990" "RBM26" 8 -0.6394 0.0501 0.967985693899029 -0.0374 0.930636658850642 0.0127 0.00221494442670378
"13991" "SIGLEC14" 8 0.1799 -0.0753 0.961618457718873 -0.0027 0.930636658850642 -0.078 0.00249366430162734
"13992" "SLC19A2" 9 -0.2813 -0.244 0.413016069905292 -0.1965 0.930636658850642 -0.4405 0.123849602678307
"13993" "GPR88" 7 -0.2868 -0.3837 0.427607021173371 0.0793 0.930636658850642 -0.3044 0.116548860877096
"13994" "CTSD" 10 -2e-04 -0.7095 0.649870306053373 -0.4489 0.930636658850642 -1.1584 0.0414720783579081
"13995" "OSGIN2" 10 0.49 -0.3838 0.584016087986442 -0.0871 0.930636658850642 -0.4709 0.0580465558596117
"13996" "ST6GALNAC1" 10 -0.5621 0.5655 0.110320655741776 0.4799 0.180224029930866 1.0454 1.00974912448007
"13997" "FAM169B" 10 -0.1257 0.1065 0.817446111517628 0.089 0.930636658850642 0.1955 0.0137765479933096
"13998" "PGAP1" 9 0.1873 0.1016 0.669406618839844 -0.2596 0.930636658850642 -0.158 0.0372534068428054
"13999" "C20orf196" 9 0.3778 0.0163 0.792800204609721 -0.2086 0.930636658850642 -0.1923 0.0167550580280046
"14000" "CCNI" 9 0.1585 -0.1355 0.675671503134864 -0.0905 0.930636658850642 -0.226 0.0359625628012608
"14001" "SBNO2" 9 -0.299 -0.1701 0.488400504285232 0.0309 0.930636658850642 -0.1392 0.0899533749450162
"14002" "TST" 9 -0.2599 -0.0946 0.730411650987344 0.2397 0.930636658850642 0.1451 0.0258784730812343
"14003" "C20orf202" 10 0.0524 -0.3169 0.220358011288698 -0.0912 0.930636658850642 -0.4081 0.275733270770062
"14004" "RNASEH2B" 10 -1.1836 0.4186 0.946572977474464 -0.0307 0.930636658850642 0.3879 0.00322138709404319
"14005" "SPOCK2" 10 -0.4842 -0.4279 0.59650981724123 0.0375 0.930636658850642 -0.3904 0.0546024730841897
"14006" "TEAD1" 10 -0.1631 -0.37 0.304466680938114 0.0994 0.930636658850642 -0.2706 0.1933641488771
"14007" "DENND5B" 10 -0.0525 -0.0752 0.302837748487843 0.1 0.930636658850642 0.0248 0.194664756731853
"14008" "ESRRB" 10 -0.4779 0.0413 0.820950419275957 0.1371 0.930636658850642 0.1784 0.0133800684267774
"14009" "ABI2" 10 -0.1695 -0.1866 0.67352952641777 0.2257 0.930636658850642 0.0391 0.0364005893002711
"14010" "TEX30" 10 0.1126 0.2176 0.506556670923924 0.2611 0.930636658850642 0.4787 0.0830563592517211
"14011" "RBM8A" 10 -2.0576 0.4857 0.697784251000392 0.5532 0.930636658850642 1.0389 0.0316370499452044
"14012" "DENR" 10 -1.0389 0.1444 0.669415153791482 0.7144 0.930636658850642 0.8588 0.0372516281425147
"14013" "HINT3" 9 -0.869 0.3244 0.991379964520089 0.0267 0.930636658850642 0.3511 0.00133735052380823
"14014" "LIMS3L" 9 -0.163 -0.1934 0.896361303617763 0.0318 0.930636658850642 -0.1616 0.0063772559177704
"14015" "HMHA1" 8 -1.1072 -0.9737 0.368504597162938 0.0495 0.930636658850642 -0.9242 0.148767054887139
"14016" "ENY2" 8 0.0619 -0.1267 0.955206336604655 0.0754 0.930636658850642 -0.0513 0.0027918613376979
"14017" "ZNF621" 8 -0.6009 0.3444 0.591078512412798 0.1037 0.930636658850642 0.4481 0.0560814022034413
"14018" "TMPRSS3" 8 -0.0193 0.0246 0.627525336061586 0.1786 0.930636658850642 0.2032 0.0466724614849879
"14019" "C19orf59" 8 -0.5099 -0.0383 0.820483640760842 0.2228 0.930636658850642 0.1845 0.0134324985840271
"14020" "USP11" 8 -0.3816 0.6613 0.621157352263248 0.2472 0.930636658850642 0.9085 0.0482312127963879
"14021" "CAMKK1" 8 -0.815 0.5615 0.598071252753254 0.3348 0.930636658850642 0.8963 0.0541824285912098
"14022" "FOXF2" 8 -1.2543 -0.0313 0.854185079070252 0.3713 0.930636658850642 0.34 0.00994154273824535
"14023" "TXNDC17" 9 0.0031 -0.113 0.565691773613175 -0.2585 0.930636658850642 -0.3715 0.063374683459803
"14024" "KCTD11" 9 -0.206 -0.4453 0.324170590244768 -0.1631 0.930636658850642 -0.6084 0.178345100499421
"14025" "ATXN2L" 9 -1.3904 -0.8168 0.154870382994035 0.4912 0.593327147893766 -0.3256 0.506899631258913
"14026" "ANK2" 9 0.0512 -0.454 0.447865102843193 -0.0862 0.930636658850642 -0.5402 0.107036710248489
"14027" "CADM1" 9 -0.2819 0.406 0.563427099432282 -0.0714 0.930636658850642 0.3346 0.0640568645640958
"14028" "GUCY1A3" 9 0.3751 -0.2218 0.568498516284684 -0.0691 0.930636658850642 -0.2909 0.0625365715515794
"14029" "LILRA1" 9 -0.0801 -0.1162 0.776436086298816 -0.047 0.930636658850642 -0.1632 0.0189220843512578
"14030" "SEC14L4" 9 -0.345 -0.1341 0.873067640635926 -0.0219 0.930636658850642 -0.156 0.0082385649777809
"14031" "EMP2" 9 0.289 -0.2355 0.473568334971347 -0.0162 0.930636658850642 -0.2517 0.0959220300342897
"14032" "SIAE" 9 -0.327 -0.2618 0.5899125052996 -0.0076 0.930636658850642 -0.2694 0.0564025479745124
"14033" "DHCR24" 9 -0.0154 -0.0329 0.861636646116192 3e-04 0.930636658850642 -0.0326 0.00924832696139537
"14034" "ALKBH1" 9 -0.0956 -0.0091 0.998270132909226 0.0339 0.930636658850642 0.0248 0.00112209845833
"14035" "NEUROG1" 9 -0.1906 -0.589 0.386023589964588 0.0578 0.930636658850642 -0.5312 0.138450608104703
"14036" "PPIF" 9 -0.5072 0.0638 0.781339046812729 0.0677 0.930636658850642 0.1315 0.0182565559982233
"14037" "PTPN20B" 9 -0.2867 0.1385 0.88267446698848 0.098 0.930636658850642 0.2365 0.00743937432476059
"14038" "RRBP1" 9 0.0902 0.0448 0.936599693360578 0.1654 0.930636658850642 0.2102 0.00375808546122009
"14039" "GPX7" 9 -0.3278 0.36 0.861636646116192 0.188 0.930636658850642 0.548 0.00924832696139537
"14040" "FOLR2" 10 -0.2698 0.5453 0.179699420250326 0.494 0.318534931793285 1.0393 0.655653506371632
"14041" "CYP17A1" 10 -0.0608 -0.0367 0.818023788250503 -0.1255 0.930636658850642 -0.1622 0.0137107337235074
"14042" "GABRB1" 10 0.3514 -0.2274 0.449912519567661 -0.0961 0.930636658850642 -0.3235 0.106113514162427
"14043" "PCDHB10" 10 0.297 -0.5551 0.517255843680867 -0.0951 0.930636658850642 -0.6502 0.0791912752989597
"14044" "ILDR2" 10 -0.7248 0.0587 0.560658062208722 -0.0566 0.930636658850642 0.0021 0.0648982390312052
"14045" "PSG4" 10 0.4027 -0.209 0.364214775520287 -0.0548 0.930636658850642 -0.2638 0.151402858658515
"14046" "POF1B" 10 0.1643 0.1718 0.748529774567674 -0.052 0.930636658850642 0.1198 0.0229833433330711
"14047" "TAX1BP1" 10 0.0351 0.1669 0.545839628121541 -0.0249 0.930636658850642 0.142 0.069539784402312
"14048" "SCAMP2" 10 -0.1762 0.0323 0.679332318288869 -0.0038 0.930636658850642 0.0285 0.0352218456350461
"14049" "TIMM17B" 10 0.1494 -0.1497 0.842937708505669 -6e-04 0.930636658850642 -0.1503 0.0110410918518339
"14050" "TOB1" 10 -0.0885 0.3007 0.47910838041173 0.0097 0.930636658850642 0.3104 0.0936561651623815
"14051" "TRIML2" 10 0.3563 0.2052 0.546106912305241 0.0439 0.930636658850642 0.2491 0.0694539484554248
"14052" "PRND" 10 0.1084 -0.1178 0.76864824061634 0.0563 0.930636658850642 -0.0615 0.0200082778789757
"14053" "NDUFC2-KCTD14" 10 -0.8444 -0.2645 0.671713875432562 0.1064 0.930636658850642 -0.1581 0.0367745757523312
"14054" "TDO2" 10 -0.3339 0.1328 0.935333068880002 0.1928 0.930636658850642 0.3256 0.00382938401071255
"14055" "ZBTB22" 10 -0.6572 0.0892 0.552683385144076 0.2075 0.930636658850642 0.2967 0.0673666735916071
"14056" "LIPA" 10 -0.3772 -0.3276 0.596807361364386 0.2707 0.930636658850642 -0.0569 0.0545222545874137
"14057" "STARD7" 10 -0.5652 0.16 0.421870733918259 0.2708 0.930636658850642 0.4308 0.119372342069085
"14058" "MIXL1" 7 -0.0463 -0.5645 0.534019678341013 -0.2251 0.930912400673006 -0.7896 0.0733628638670189
"14059" "ZNF563" 8 0.2493 0.0259 0.903147163060924 0.0638 0.931201053049058 0.0897 0.0058445342601323
"14060" "TECTA" 8 -0.0326 -0.5887 0.870839615714548 -0.0102 0.931201053049058 -0.5989 0.00838465422595472
"14061" "PSG3" 8 0.5271 -0.096 0.776781432160343 0.0321 0.931201053049058 -0.0639 0.018810286272275
"14062" "FAM160A2" 9 -0.2043 -0.0189 0.936855672343712 -0.3957 0.931201053049058 -0.4146 0.00371207550362985
"14063" "TP53INP1" 9 0.0499 0.3399 0.785485548913578 -0.133 0.931201053049058 0.2069 0.0176418433583454
"14064" "PDCD7" 9 -1.8457 0.6226 0.129387727556234 0.4952 0.721525752536372 1.1178 0.502053948123749
"14065" "BEND5" 9 0.1566 -0.0385 0.886865653306373 -0.0291 0.931201053049058 -0.0676 0.00706231085108457
"14066" "LEFTY2" 9 0.2188 0.2492 0.835448087626775 0.0161 0.931201053049058 0.2653 0.0117564560100781
"14067" "TEX38" 9 0.0757 -0.0437 0.852903322578009 0.0181 0.931201053049058 -0.0256 0.0100142435929545
"14068" "STXBP1" 9 -0.4766 -0.065 0.601975072348215 0.0402 0.931201053049058 -0.0248 0.0530456034846629
"14069" "DHRS3" 9 -0.431 0.038 0.750521394802898 0.0711 0.931201053049058 0.1091 0.0226082538030012
"14070" "RNF224" 9 -0.3259 0.134 0.866300838396518 0.1269 0.931201053049058 0.2609 0.00878191055490488
"14071" "CORO2B" 9 -0.435 0.3854 0.781339046812729 0.137 0.931201053049058 0.5224 0.0181929778699082
"14072" "RBFOX3" 9 -0.1488 -0.2109 0.955147282398575 0.1755 0.931201053049058 -0.0354 0.0027670104661926
"14073" "GBX2" 9 -0.0185 0.1228 0.975202387479505 0.2061 0.931201053049058 0.3289 0.00189659171876749
"14074" "INS-IGF2" 9 -1.0195 0.0563 0.397562458095115 0.2929 0.931201053049058 0.3492 0.13189500315413
"14075" "ZFX" 10 -0.4477 -0.2974 0.546246343022069 0.3183 0.931201053049058 0.0209 0.0693029769323759
"14076" "ST5" 9 -0.5775 -0.0697 0.646450104416198 0.5591 0.931201053049058 0.4894 0.0421528795808427
"14077" "CITED1" 8 0.3133 -0.4341 0.609591956814382 -0.0752 0.931201053049058 -0.5093 0.0510574661143074
"14078" "CR1L" 8 0.2406 -0.1234 0.867615661091313 -0.0285 0.931201053049058 -0.1519 0.00866578624785372
"14079" "AMER1" 10 0.2047 -0.0799 0.66265782380949 -0.1192 0.931201053049058 -0.1991 0.0385914890886559
"14080" "HSPB3" 10 0.2173 0.2613 0.96982060948353 -0.0712 0.931201053049058 0.1901 0.00211339805093978
"14081" "SYN1" 10 -0.0797 -0.0593 0.596794173237649 -0.051 0.931201053049058 -0.1103 0.0544283379034636
"14082" "CPNE9" 10 -0.1824 -0.3422 0.483527649323434 -0.0145 0.931201053049058 -0.3567 0.091763209969011
"14083" "ZNF786" 10 0.2646 -0.202 0.568498516284684 0.0375 0.931201053049058 -0.1645 0.0624341784690062
"14084" "CSHL1" 10 0.3442 -0.0109 0.885753524753445 0.0496 0.931201053049058 0.0387 0.00715007563514068
"14085" "ALB" 10 0.0381 0.2359 0.818023788250503 0.0682 0.931201053049058 0.3041 0.0136543573124117
"14086" "MFSD5" 10 -0.2189 -0.4112 0.395408143505175 0.1028 0.931201053049058 -0.3084 0.133072753704617
"14087" "CD9" 10 0.0885 0.2472 0.370419104870753 0.112 0.931201053049058 0.3592 0.147469256524646
"14088" "RET" 10 -0.5831 0.2625 0.34460421458968 0.1402 0.931201053049058 0.4027 0.163904847131019
"14089" "SLC12A3" 10 0.0652 -0.2116 0.701427685983397 0.1499 0.931201053049058 -0.0617 0.0308792262257479
"14090" "MRPL13" 10 -0.7081 -0.4265 0.408521421122182 0.1835 0.931201053049058 -0.243 0.126049744713194
"14091" "SGK1" 10 -0.0637 -0.3862 0.325878647061182 -0.1612 0.931611935631946 -0.5474 0.176854802459549
"14092" "TRIP11" 10 -0.3239 0.0877 0.626013998943095 -0.0781 0.931611935631946 0.0096 0.0468797971174243
"14093" "YPEL4" 10 0.0701 -0.6474 0.401053867985536 -0.0454 0.931611935631946 -0.6928 0.129911481459138
"14094" "GPBP1L1" 10 -0.7962 0.0737 0.995490198944325 -0.0407 0.931611935631946 0.033 0.00117452153350836
"14095" "PACRGL" 10 0.1993 0.333 0.700116984279938 -0.0288 0.931611935631946 0.3042 0.0310648470342529
"14096" "RAD1" 10 -0.5833 0.2557 0.954679585695728 0.0094 0.931611935631946 0.2651 0.00276922625915484
"14097" "MZB1" 10 -0.4464 -0.0103 0.771134077379829 0.0977 0.931611935631946 0.0874 0.0195444766359141
"14098" "C2orf61" 10 0.0772 0.4106 0.354379632458081 0.1342 0.931611935631946 0.5448 0.15737914853169
"14099" "CCDC181" 10 -0.1993 0.1006 0.904646034011307 0.2108 0.931611935631946 0.3114 0.00571066211238857
"14100" "TEFM" 10 -1.4131 -0.0195 0.736693414570119 0.2779 0.931611935631946 0.2584 0.0247264386669807
"14101" "AP1S1" 8 0.0034 0.273 0.581022376295848 0.1331 0.931611935631946 0.4061 0.0587210576188438
"14102" "OPN1MW2" 9 0.5846 -0.3701 0.415584331368482 -0.0983 0.931611935631946 -0.4684 0.122314307514829
"14103" "ZNF605" 9 0.0505 -0.1352 0.734935359208867 -0.0918 0.931611935631946 -0.227 0.0250108661563329
"14104" "OSR2" 9 -0.2598 0.0244 0.86773265748016 0.0823 0.931611935631946 0.1067 0.00862186154032696
"14105" "FLYWCH1" 9 -0.8253 -0.4288 0.246468746033745 0.1027 0.931611935631946 -0.3261 0.246067260677396
"14106" "BMP1" 9 0.0155 0.1007 0.961596510251541 0.1167 0.931611935631946 0.2174 0.00244938295112208
"14107" "KLHDC7A" 9 -0.9718 0.1922 0.591078512412798 0.3668 0.931611935631946 0.559 0.055911323098708
"14108" "LASP1" 9 -0.0725 -0.4714 0.716832299638454 -0.2416 0.931611935631946 -0.713 0.0280569134177474
"14109" "NRBP1" 10 -0.8303 0.3709 0.67352952641777 -0.2317 0.932418784315599 0.1392 0.036136423774527
"14110" "ACOXL" 10 0.1942 -0.3858 0.614540657092638 -0.1037 0.932418784315599 -0.4895 0.0495906417349199
"14111" "TMEM201" 10 -0.7446 -0.4006 0.681878760104605 0.1443 0.932418784315599 -0.2563 0.0344530838640794
"14112" "COL20A1" 10 -0.225 -0.0787 0.669415153791482 0.1896 0.932418784315599 0.1109 0.0369851041269261
"14113" "ZNF667" 10 -0.021 -0.1017 0.790583099640011 0.2056 0.932418784315599 0.1039 0.0168450151349826
"14114" "ATG14" 8 -0.3225 -0.1509 0.634560620821714 -0.3935 0.932522262807658 -0.5444 0.0446876290181176
"14115" "IFNLR1" 8 -0.306 0.3391 0.52625689157336 -0.0118 0.932522262807658 0.3273 0.075682856071832
"14116" "RPLP2" 9 -2.6118 0.5725 0.179699420250326 0.4967 0.449412715917803 1.0692 0.546724105135171
"14117" "TNFSF11" 9 0.1885 0.0622 0.998665420346834 -0.053 0.932661839975468 0.0092 0.00104682146394418
"14118" "CDH8" 9 -0.0319 -0.1368 0.895227585121739 0.0126 0.932661839975468 -0.1242 0.00631685306167715
"14119" "NFE2L2" 9 -0.037 -0.0391 0.488400504285232 0.1225 0.932661839975468 0.0834 0.089537487932742
"14120" "SYCP2L" 10 -0.1315 0.1308 0.943397146971213 0.4278 0.932661839975468 0.5586 0.0032796340909255
"14121" "CD300C" 10 -0.226 -0.0934 0.671359787523096 -0.1782 0.932661839975468 -0.2716 0.0365462878662124
"14122" "HIGD2A" 10 -0.2171 0.0141 0.742040206907258 -0.0913 0.932661839975468 -0.0772 0.0237418005459453
"14123" "EXO5" 10 -0.2611 0.2034 0.720191359414444 -0.0267 0.932661839975468 0.1767 0.0273359635107066
"14124" "POU1F1" 10 0.1078 -0.2756 0.646450104416198 0.1053 0.932661839975468 -0.1703 0.0419239283581607
"14125" "LITAF" 10 -0.3183 -0.0238 0.415749587941862 0.1356 0.932661839975468 0.1118 0.121992202254214
"14126" "RMI1" 10 -0.2043 -0.0373 0.473011716735501 0.1397 0.932661839975468 0.1024 0.0957269602548403
"14127" "LMNB1" 10 -0.3976 -0.0917 0.994204907380336 0.2675 0.932661839975468 0.1758 0.00117956684074529
"14128" "HMGXB3" 10 -0.3819 0.1097 0.962416579621823 0.3395 0.932661839975468 0.4492 0.00236491046085076
"14129" "KRBA2" 10 0.1555 -0.4893 0.551734724803727 -0.0969 0.932661839975468 -0.5862 0.0672876345183268
"14130" "HIST1H2BI" 10 -0.7263 -0.1006 0.995490198944325 0.1628 0.932661839975468 0.0622 0.0011404803309239
"14131" "ALAS1" 8 -0.7762 -0.9564 0.853869397264036 -0.1718 0.932937854715445 -1.1282 0.00977194061128123
"14132" "SLC34A3" 8 -0.603 0.3297 0.560169152062604 -0.0237 0.932937854715445 0.306 0.06462504081595
"14133" "DNAJA2" 10 -1.1722 0.0704 0.914984200762735 0.1301 0.933011629703247 0.2005 0.00492100156422473
"14134" "MEOX2" 7 0.0058 0.1634 0.519526136899753 0.0071 0.933011629703247 0.1705 0.0779240034796793
"14135" "GDF6" 7 -0.2469 -0.1063 0.968291846158307 0.2176 0.933011629703247 0.1113 0.00209876444441843
"14136" "ISY1-RAB43" 7 -0.4938 -0.3699 0.756266328304379 0.2477 0.933011629703247 -0.1222 0.0215230488475897
"14137" "PRRC2B" 7 -0.7595 0.3964 0.337042831393678 0.3597 0.933011629703247 0.7561 0.168601286283441
"14138" "MED20" 10 -0.7101 -0.0161 0.54904268753477 -0.3151 0.933011629703247 -0.3312 0.068072171005773
"14139" "GJD4" 9 -0.0558 -0.3439 0.783170846943198 -0.1818 0.933011629703247 -0.5257 0.0177463374976156
"14140" "F7" 9 -0.0424 -0.3264 0.595243995083354 -0.0716 0.933011629703247 -0.398 0.0545341960782075
"14141" "NIPAL1" 9 0.1628 -0.1772 0.700116984279938 0.094 0.933011629703247 -0.0832 0.030869875098468
"14142" "EGFR" 9 -0.2243 -0.0578 0.919760245050193 0.1971 0.933011629703247 0.1393 0.00461658781000713
"14143" "RGL2" 9 -0.6618 -0.1062 0.902044920767913 0.2091 0.933011629703247 0.1029 0.00579838373603484
"14144" "ZCCHC14" 10 -1.5872 0.1379 0.56168302596923 0.415 0.933011629703247 0.5529 0.0641508616905064
"14145" "EMILIN1" 9 -1.0171 -0.0849 0.818023788250503 0.4714 0.933011629703247 0.3865 0.0134743968903843
"14146" "RNF145" 10 -0.2444 0.1008 0.577942382583247 0.083 0.933011629703247 0.1838 0.0593522366370816
"14147" "SRM" 9 -0.4499 -0.4073 0.33490013755141 0.1232 0.933011629703247 -0.2841 0.170088796227716
"14148" "BACH1" 9 -0.0583 0.2135 0.676317531707212 0.4671 0.933011629703247 0.6806 0.0354814907877841
"14149" "AGBL3" 9 -0.5108 0.7181 0.568498516284684 0.5738 0.933011629703247 1.2919 0.0621065216942607
"14150" "GALNT6" 10 -1.3939 0.0074 0.620173023231082 0.6636 0.933011629703247 0.671 0.0480832623496332
"14151" "TIMM10" 8 -1.3745 -0.5261 0.605154312731393 -0.1855 0.933011629703247 -0.7116 0.0519021912112589
"14152" "FAM179B" 8 0.1997 -0.3007 0.67352952641777 0.0535 0.933011629703247 -0.2472 0.0360488216200954
"14153" "LUZP2" 10 0.3361 0.1031 0.999945772347249 -0.022 0.933011629703247 0.0811 0.000999627380553409
"14154" "FAM71B" 10 0.307 -0.2245 0.337042831393678 -7e-04 0.933011629703247 -0.2252 0.168601286283441
"14155" "YWHAB" 10 -0.0161 -0.7267 0.775269870580642 0.026 0.933011629703247 -0.7007 0.0188108565104919
"14156" "ORM2" 10 0.2973 -0.0185 0.910042168863935 0.0343 0.933011629703247 0.0158 0.00524698400858434
"14157" "TSPAN17" 10 -0.4145 -0.1519 0.449912519567661 0.0615 0.933011629703247 -0.0904 0.105598756008232
"14158" "ROBO3" 10 -0.4851 0.0139 0.398648965836509 0.0765 0.933011629703247 0.0904 0.130884974734292
"14159" "NUBPL" 10 -0.6727 0.0907 0.923090067032719 0.0878 0.933011629703247 0.1785 0.00441048830943084
"14160" "C16orf70" 10 -0.2965 0.222 0.714249775106937 0.0952 0.933011629703247 0.3172 0.0283207048362052
"14161" "SWSAP1" 10 -0.2322 0.1741 0.862315690866336 0.1495 0.933011629703247 0.3236 0.00898786563366004
"14162" "ARHGEF9" 10 0.1558 0.2411 0.912674325776274 0.1993 0.933011629703247 0.4404 0.00507196759375776
"14163" "STXBP5L" 10 -0.2413 0.2795 0.892680914231302 0.2186 0.933011629703247 0.4981 0.00648199119594535
"14164" "TTC8" 10 -0.2169 0.2688 0.665720323138117 0.2188 0.933011629703247 0.4876 0.0376690879296929
"14165" "NTF3" 10 -0.1527 -0.3889 0.671359787523096 0.2479 0.933011629703247 -0.141 0.0364943732274547
"14166" "CSTB" 10 -0.336 0.2716 0.699999732153195 0.4198 0.933011629703247 0.6914 0.0308916026227297
"14167" "AP3S2" 7 -0.0334 0.2281 0.809922084184486 0.1262 0.933189970893513 0.3543 0.0143890382395655
"14168" "KRTAP4-11" 7 -0.2205 -0.2176 0.983974338902288 0.1926 0.933189970893513 -0.025 0.00149558273895866
"14169" "PPAT" 9 -1.849 -0.5372 0.900576902172628 -0.1407 0.933235689371821 -0.6779 0.00588738276372597
"14170" "ECM1" 9 -0.3022 -0.4428 0.644634809207333 0.1549 0.933235689371821 -0.2879 0.0422449543426977
"14171" "MRPL40" 8 -0.5905 0.0089 0.78279431253927 0.2304 0.933235689371821 0.2393 0.0177713175630081
"14172" "TMEM130" 9 -1.0287 0.033 0.520619842023157 0.2705 0.933235689371821 0.3035 0.077497001384195
"14173" "KRT78" 8 -0.7947 0.0704 0.913022923761808 0.2781 0.933235689371821 0.3485 0.00503462746628409
"14174" "MPRIP" 8 -0.1937 -0.2576 0.454553774506101 0.302 0.933235689371821 0.0444 0.103486024163444
"14175" "NEUROD4" 9 0.1763 -0.4508 0.39522679912487 -0.2181 0.933381629796075 -0.6689 0.132664843098412
"14176" "ACADS" 10 -0.8154 0.2303 0.771993303924697 -0.3 0.933381629796075 -0.0697 0.0192205470829842
"14177" "C1orf204" 10 -0.25 0.3301 0.345634627771889 -0.204 0.933381629796075 0.1261 0.162676030727426
"14178" "TTC23" 10 -0.2762 -0.0824 0.869321181830162 -0.0859 0.933381629796075 -0.1683 0.0083400258477642
"14179" "TXLNB" 10 0.109 -0.0023 0.992857897204106 -0.0211 0.933381629796075 -0.0234 0.00119745069239516
"14180" "ARHGAP21" 10 0.0601 -0.1564 0.810113091718771 0.0969 0.933381629796075 -0.0595 0.0143471566755817
"14181" "ATP2C2" 10 -0.6749 -0.4053 0.379696868724945 0.1004 0.933381629796075 -0.3049 0.141443807676769
"14182" "DNAJC4" 7 -0.3747 0.1324 0.909486230515289 -0.0751 0.933658711116817 0.0573 0.00524196457227798
"14183" "IFNA21" 7 0.5471 0.1326 0.77636835281213 -0.0309 0.933658711116817 0.1017 0.0185873095516693
"14184" "RABIF" 10 -1.0745 0.8807 0.185608997655822 0.4969 0.472116971249184 1.3776 0.521469951056716
"14185" "ARIH1" 8 -0.7103 -0.3444 0.447846221400383 -0.1295 0.933658711116817 -0.4739 0.106388763144089
"14186" "UPK3A" 9 -0.6959 -0.0418 0.784684713013818 -0.1073 0.933658711116817 -0.1491 0.0174750090889813
"14187" "MFAP1" 8 -1.7396 -0.0879 0.413016069905292 0.0432 0.933658711116817 -0.0447 0.12316198025447
"14188" "COL5A1" 8 -0.2027 -0.0278 0.34175161100272 0.0997 0.933658711116817 0.0719 0.165217865689618
"14189" "RRP15" 10 -0.128 -0.0386 0.853573620338024 -0.0488 0.933658711116817 -0.0874 0.00973769739766427
"14190" "LZTR1" 10 -0.0128 -0.3622 0.589239299362704 -0.0259 0.933658711116817 -0.3881 0.0560610038359563
"14191" "ANXA5" 10 0.0017 0.1249 0.84279058339863 0.0331 0.933658711116817 0.158 0.010782197680548
"14192" "RWDD2B" 10 0.1537 -0.3337 0.609166402537718 0.0424 0.933658711116817 -0.2913 0.050753603406323
"14193" "PHC2" 10 -0.0634 0.1716 0.902279432467866 0.0813 0.933658711116817 0.2529 0.00573764221521656
"14194" "FAM207A" 10 -0.2595 0.1027 0.896108072952937 0.0817 0.933658711116817 0.1844 0.00618136334749178
"14195" "CELA3A" 10 0.0869 0.4008 0.327624923734123 0.1403 0.933658711116817 0.5411 0.175076867883833
"14196" "HEBP1" 10 0.1506 0.1175 0.328910182240437 0.1429 0.933658711116817 0.2604 0.174155556585557
"14197" "ATP6V0B" 9 -0.7573 -0.6168 0.591078512412798 -0.291 0.933658711116817 -0.9078 0.0555555692279725
"14198" "PLA2R1" 9 -0.0161 -0.1955 0.681591339207251 -0.2595 0.933658711116817 -0.455 0.0343303422591839
"14199" "PLOD2" 9 0.0796 0.2023 0.890050361072055 -0.1519 0.933658711116817 0.0504 0.00663437203166622
"14200" "FAM57B" 9 -0.2853 -0.3115 0.32627150935282 -0.1118 0.933658711116817 -0.4233 0.176052467511228
"14201" "KRTAP4-5" 9 -0.3859 0.0876 0.718947374243457 -0.0492 0.933658711116817 0.0384 0.0274176713432228
"14202" "HOXB9" 10 -0.1927 -0.4426 0.241971203420881 -0.0383 0.933658711116817 -0.4809 0.250270954162213
"14203" "EQTN" 10 0.4959 -0.1669 0.515581630933459 0.0244 0.933658711116817 -0.1425 0.0791912635333661
"14204" "BCL11B" 10 -2.1747 0.0193 0.166159702921254 0.5039 0.639615847669844 0.5232 0.462783139399191
"14205" "PTCD2" 9 -0.0297 0.3285 0.487132466020194 0.0794 0.933658711116817 0.4079 0.089830412748774
"14206" "RCBTB2" 9 -0.0593 0.0127 0.711818466138402 0.1134 0.933658711116817 0.1261 0.0286621030659535
"14207" "SLC39A12" 10 -0.727 0.3592 0.781441662549157 0.1575 0.933658711116817 0.5167 0.0179039715146114
"14208" "PDE6D" 9 -0.1105 0.0888 0.816156375903691 0.206 0.933658711116817 0.2948 0.0136218272379639
"14209" "PGA4" 6 -0.2302 -0.1468 0.650079954911241 0.0968 0.933722317238232 -0.05 0.040945453240614
"14210" "CATSPER1" 8 -0.0399 -0.7023 0.421201226329633 -0.0901 0.933722317238232 -0.7924 0.119011179853228
"14211" "FRMD3" 9 -0.2703 0.3378 0.571648518419248 0.0445 0.933722317238232 0.3823 0.0610502282902416
"14212" "PRR9" 8 -0.0122 0.1739 0.68779609333355 0.1502 0.933722317238232 0.3241 0.0331046680377161
"14213" "IRGQ" 10 -0.1994 0.1904 0.813124190640188 -0.2799 0.933722317238232 -0.0895 0.0139627532090821
"14214" "ZNF709" 10 0.2736 0.0966 0.659756876181792 -0.0087 0.933722317238232 0.0879 0.0388298151121553
"14215" "DRD3" 10 -0.0337 -0.0432 0.999347576583339 0.0011 0.933722317238232 -0.0421 0.000995038470089842
"14216" "HMGB4" 10 0.0186 -0.02 0.57970031665392 0.2029 0.933722317238232 0.1829 0.0587235776112
"14217" "ARL14EP" 10 -0.0397 -0.4735 0.77636835281213 0.2471 0.933722317238232 -0.2264 0.0185801078071473
"14218" "SLC17A2" 10 0.0242 -0.1231 0.635279673073919 -0.0349 0.934290742572982 -0.158 0.0442360700264404
"14219" "GNAT2" 10 -0.5316 -0.3621 0.99542445506318 0.1228 0.934290742572982 -0.2393 0.00109062457099707
"14220" "ANKFN1" 10 -0.3667 -0.4565 0.275483037375325 -0.1396 0.934290742572982 -0.5961 0.217027244311691
"14221" "SERPINB3" 10 0.5075 0.1263 0.749916947010636 -0.1363 0.934290742572982 -0.01 0.0223218360180471
"14222" "HBG2" 10 0.1192 0.1836 0.543192673200601 -0.0112 0.934290742572982 0.1724 0.0697051197598379
"14223" "ALDH7A1" 10 0.0039 -0.1913 0.591078512412798 0.1091 0.934290742572982 -0.0822 0.0554460381014959
"14224" "IGF2BP3" 10 -0.4694 0.1233 0.971543933679947 0.1363 0.934290742572982 0.2596 0.00191365912511445
"14225" "SEC16B" 9 -0.2611 0.1383 0.398648965836509 0.2439 0.934290742572982 0.3822 0.130589227053264
"14226" "SF3A2" 9 -1.8681 0.0043 0.333512491020249 -0.2429 0.934290742572982 -0.2386 0.170738864143779
"14227" "CDHR2" 10 -0.3925 -0.2593 0.595243995083354 -0.2354 0.934290742572982 -0.4947 0.0543140184903965
"14228" "ARHGAP30" 9 -0.4125 -0.4704 0.276061311529286 0.2134 0.934290742572982 -0.257 0.21650307407472
"14229" "PI4KB" 10 -1.2362 0.1622 0.672721528608032 0.3076 0.934290742572982 0.4698 0.036025454513826
"14230" "RALBP1" 10 -0.0984 -0.5337 0.228298759246049 0.3258 0.934290742572982 -0.2079 0.265315053320996
"14231" "BHMT2" 9 -0.4608 0.4968 0.672721528608032 0.4868 0.934290742572982 0.9836 0.036025454513826
"14232" "MRPS16" 10 -1.5743 -0.4871 0.601975072348215 -0.2341 0.934646856367807 -0.7212 0.0524587094269338
"14233" "ZNF480" 10 0.7877 -0.0147 0.96179969163845 -0.1684 0.934646856367807 -0.1831 0.00230243177960158
"14234" "SDF2" 10 -0.3692 -0.1138 0.918408473053302 -0.0155 0.934646856367807 -0.1293 0.00460044789657262
"14235" "PPY" 10 0.0389 -0.1378 0.796632496744051 0.0213 0.934646856367807 -0.1165 0.0158419922289499
"14236" "PAGE4" 10 0.4727 -0.0243 0.896361303617763 0.0497 0.934646856367807 0.0254 0.00609354429344928
"14237" "MAPK8" 10 -0.0251 0.0797 0.776436086298816 0.0686 0.934646856367807 0.1483 0.0184664137222109
"14238" "VWC2L" 10 0.2665 0.2509 0.635396916819973 0.072 0.934646856367807 0.3229 0.0441518866748652
"14239" "SLC25A6" 10 -0.2357 0.2512 0.516977077050872 0.1237 0.934646856367807 0.3749 0.0785025142802064
"14240" "ASB7" 10 -0.0505 -0.3284 0.567755103072064 0.1299 0.934646856367807 -0.1985 0.0620319550196027
"14241" "SWI5" 10 -0.8083 0.7508 0.185608997655822 0.5067 0.229269636403112 1.2575 0.752277594527043
"14242" "AP5Z1" 10 -0.6833 -0.3687 0.562516270111222 0.2331 0.934646856367807 -0.1356 0.0636004867402704
"14243" "RBPMS" 10 -0.0901 0.0846 0.546106912305241 0.2406 0.934646856367807 0.3252 0.0687016323454938
"14244" "DNAJC28" 10 0.1787 -0.2672 0.775269870580642 0.0492 0.934646856367807 -0.218 0.0186251856932377
"14245" "GSE1" 8 -1.0485 0.4728 0.86773265748016 -0.1608 0.934662198914355 0.312 0.00837443686817917
"14246" "C19orf18" 9 0.2473 -0.2649 0.866801591178476 -0.2563 0.934865908034383 -0.5212 0.0084388960911712
"14247" "RANBP6" 9 0.2804 -0.1624 0.840337369727795 -0.0909 0.934865908034383 -0.2533 0.0109188417187858
"14248" "ASXL3" 9 0.1739 0.3445 0.350944080191078 -0.0667 0.934865908034383 0.2778 0.158809060173522
"14249" "STMND1" 9 0.2738 -0.1545 0.591078512412798 -0.0624 0.934865908034383 -0.2169 0.0553464942145633
"14250" "LAYN" 8 -1.0145 0.8172 0.151379627711985 0.5078 0.71803460298544 1.325 0.456038961135369
"14251" "SORT1" 10 -0.2699 -0.1285 0.969024604757903 -0.0136 0.934865908034383 -0.1421 0.00199032551792771
"14252" "STRADB" 9 0.0431 0.1885 0.825913270670119 0.0909 0.934865908034383 0.2794 0.0124224036472387
"14253" "ZKSCAN3" 9 -0.0525 -0.2496 0.672721528608032 0.1445 0.934865908034383 -0.1051 0.0359407333693069
"14254" "S1PR2" 9 -0.4436 -0.0169 0.932507530483055 0.1794 0.934865908034383 0.1625 0.00374993577341863
"14255" "DHCR7" 10 0.1361 -0.2304 0.59650981724123 -0.1711 0.934865908034383 -0.4015 0.0538746821208801
"14256" "UBE4B" 9 -0.5243 0.3094 0.162536369072835 0.509 0.552584322286798 0.8184 0.513896160416139
"14257" "PPP3R1" 10 0.1609 0.2727 0.389836519319785 -0.0512 0.934865908034383 0.2215 0.135306085121083
"14258" "ASIP" 10 -0.3327 -0.1014 0.344713114262334 -0.0275 0.934865908034383 -0.1289 0.162925229220985
"14259" "BRD9" 10 -0.7462 0.0011 0.60467581965394 0.0343 0.934865908034383 0.0354 0.0517136479189652
"14260" "HTATSF1" 10 -1.2285 0.7452 0.181545678709438 0.5153 0.454958330147067 1.2605 0.539744741782664
"14261" "B3GAT1" 8 -0.1784 0.1759 0.542542212422777 -0.0832 0.934865908034383 0.0927 0.0698074318065684
"14262" "DUSP3" 8 0.0766 -0.0728 0.669406618839844 0.0158 0.934865908034383 -0.057 0.03662291534217
"14263" "ST18" 8 0.1342 -0.3578 0.818023788250503 0.0408 0.934865908034383 -0.317 0.0132915040244856
"14264" "CETN1" 9 -0.1414 -0.309 0.870839615714548 0.0794 0.934865908034383 -0.2296 0.00809138238815509
"14265" "HIST1H1D" 8 -0.7391 0.4308 0.648815260585626 0.1142 0.934865908034383 0.545 0.0410501088089339
"14266" "CREBZF" 6 -0.2796 0.4063 0.449912519567661 -0.1494 0.935396685626527 0.2569 0.105083939486261
"14267" "ANKHD1" 6 -0.5491 0.3692 0.635279673073919 0.0508 0.935396685626527 0.42 0.0440600659324124
"14268" "GTF3C2" 10 -1.161 -0.0771 0.490173477340547 -0.0086 0.935432641902038 -0.0857 0.0882806085945781
"14269" "LYSMD1" 10 -0.2027 -0.0676 0.672721528608032 0.1038 0.935432641902038 0.0362 0.035857380176513
"14270" "CTNNBL1" 10 -0.9261 -0.0968 0.718319571724388 0.1213 0.935432641902038 0.0245 0.0272909707179925
"14271" "NCEH1" 10 0.0467 -0.0549 0.426445179199222 0.1223 0.935432641902038 0.0674 0.116045313561809
"14272" "CIB4" 10 -0.3726 0.1785 0.616193232455758 0.1795 0.935432641902038 0.358 0.0486753304629083
"14273" "FAM155A" 10 -0.217 -0.0248 0.646450104416198 0.2264 0.935432641902038 0.2016 0.0414919286439209
"14274" "SCN1A" 9 0.3565 -0.0937 0.79338469201636 -0.0848 0.935525751120087 -0.1785 0.0161544040633518
"14275" "GRAPL" 8 -0.2779 -0.1399 0.720191359414444 -0.0921 0.935525751120087 -0.232 0.0269579640932036
"14276" "PPFIA4" 8 -0.8381 -0.3574 0.855422731305955 -0.0154 0.935525751120087 -0.3728 0.00940586453823329
"14277" "SNURF" 9 -0.6761 -0.1853 0.735327868055097 0.0855 0.935525751120087 -0.0998 0.0244495006930598
"14278" "MOSPD2" 8 0.6306 -0.2061 0.650370790001929 0.0902 0.935525751120087 -0.1159 0.040602263605621
"14279" "LAD1" 4 -0.7352 -0.5313 0.322867226085531 0.1042 0.935635252595455 -0.4271 0.178030771332486
"14280" "GAL3ST3" 10 -0.4359 -0.1172 0.767915521909151 -0.2428 0.935855431808123 -0.36 0.0195054053230685
"14281" "COLEC10" 10 0.4429 0.065 0.894920991398897 -0.1602 0.935855431808123 -0.0952 0.00611419050796795
"14282" "SULT1C3" 10 0.3611 -0.361 0.597942136007229 -0.0948 0.935855431808123 -0.4558 0.0533223092770164
"14283" "ZNF229" 10 0.468 -0.3464 0.428809231678305 -0.0612 0.935855431808123 -0.4076 0.114803645652394
"14284" "MGAM" 10 -0.0788 -0.0545 0.818023788250503 -7e-04 0.935855431808123 -0.0552 0.0131944872715266
"14285" "PABPC3" 10 -0.0125 0.1091 0.729585965286367 0.0178 0.935855431808123 0.1269 0.0253411324330417
"14286" "CNGA3" 10 -0.4122 -0.1108 0.811106335714798 0.1202 0.935855431808123 0.00940000000000001 0.0139817766190899
"14287" "SLC44A3" 10 0.0627 -0.0772 0.631007794930031 0.2656 0.935855431808123 0.1884 0.0449938923658495
"14288" "RERE" 9 -0.6822 -0.1801 0.355424377541791 0.0025 0.935945610494479 -0.1776 0.155650403771535
"14289" "HAS1" 8 -0.0404 0.045 0.963431305600446 0.0771 0.935945610494479 0.1221 0.00217518670322461
"14290" "ANKRD27" 9 -0.4952 0.1689 0.722117873318578 0.1854 0.935945610494479 0.3543 0.0265754433692876
"14291" "PYDC1" 9 -0.3467 -0.2173 0.146424694631416 0.5157 0.968534499315179 0.2984 0.377975484808706
"14292" "TRIM3" 9 -0.2132 -0.287 0.797079198701365 -0.0358 0.935945610494479 -0.3228 0.0156496743462648
"14293" "CCT6A" 9 -2.6157 0.207 0.679332318288869 -0.0082 0.935945610494479 0.1988 0.0344484984306183
"14294" "SGK2" 9 0.0397 -0.7168 0.893768061255851 -0.1937 0.935945610494479 -0.9105 0.00619243135182125
"14295" "FBXO48" 9 0.0854 0.2814 0.712899220959534 -0.1358 0.935945610494479 0.1456 0.0281645254145413
"14296" "TULP4" 9 -0.2691 0.1394 0.956551693630198 9e-04 0.935945610494479 0.1403 0.00247609466744714
"14297" "DEGS2" 10 -0.2122 0.0806 0.945784233420853 0.1823 0.935945610494479 0.2629 0.00298817725947575
"14298" "UBA2" 9 -1.3661 -0.0484 0.934766917672318 0.2404 0.935945610494479 0.192 0.00356477129625342
"14299" "ZWILCH" 9 -1.0345 0.6025 0.407025179351309 0.3693 0.935945610494479 0.9718 0.125748286831238
"14300" "SFXN3" 9 -0.9733 -0.1362 0.343579621859556 0.4663 0.935945610494479 0.3301 0.163418850653738
"14301" "NANOS1" 9 -1.5591 -0.7994 0.214394723801357 0.5203 0.229269636403112 -0.2791 0.704992609890672
"14302" "AMMECR1L" 10 0.0994 -0.1586 0.488400504285232 -0.1812 0.935945610494479 -0.3398 0.0888664162965511
"14303" "ZNF285" 10 0.4356 0.0243 0.745828703784668 -0.0667 0.935945610494479 -0.0424 0.0227447435535184
"14304" "NEBL" 10 0.237 -0.0015 0.98434471838824 -0.0284 0.935945610494479 -0.0299 0.00138413090320481
"14305" "CYLD" 10 0.1271 -0.3109 0.735327868055097 0.0604 0.935945610494479 -0.2505 0.0243964730418114
"14306" "SBSPON" 8 0.3336 -0.5261 0.624381008403038 -0.2687 0.935945610494479 -0.7948 0.046571469342264
"14307" "RAC3" 8 -0.7734 0.1976 0.78279431253927 0.1782 0.935945610494479 0.3758 0.0174714669562575
"14308" "AFAP1L1" 8 -0.6484 -0.4558 0.86773265748016 0.4422 0.935945610494479 -0.0136 0.008271517520389
"14309" "TAF3" 8 -1.425 -0.0596 0.434003883536506 0.4958 0.935945610494479 0.4362 0.112296568232722
"14310" "MTMR6" 7 0.3446 -0.2179 0.663441427085658 -0.2275 0.935945610494479 -0.4454 0.0377096381806236
"14311" "TBC1D28" 10 -0.3595 -0.1806 0.58652217572101 -0.2291 0.935945610494479 -0.4097 0.0564148103889647
"14312" "ROPN1L" 10 0.1862 -0.5451 0.327935780993774 -0.168 0.935945610494479 -0.7131 0.174277958288931
"14313" "LCE3A" 10 -1.3043 0.9727 0.209418229057095 0.5266 0.526438098961933 1.4993 0.451804282880391
"14314" "PRELID2" 10 0.2501 0.3447 0.432988344600881 -0.1141 0.935945610494479 0.2306 0.112779082131638
"14315" "IL2RB" 10 -0.3901 -0.1362 0.77636835281213 -0.1103 0.935945610494479 -0.2465 0.0183294093358526
"14316" "DSPP" 10 0.4665 -0.067 0.696736098510072 -0.0936 0.935945610494479 -0.1606 0.0310908191796526
"14317" "TRPC6" 10 0.3253 0.0261 0.92965224536358 -0.0685 0.935945610494479 -0.0424 0.00385077037201523
"14318" "COQ10B" 10 0.1356 -0.4661 0.385228348338677 -0.0376 0.935945610494479 -0.5037 0.137654643181128
"14319" "NPR3" 10 0.0066 -0.2165 0.680520504157551 0.0053 0.935945610494479 -0.2112 0.0342122559026402
"14320" "ALAS2" 10 0.3056 -0.0015 0.755696536077299 0.0104 0.935945610494479 0.0089 0.021255819437197
"14321" "DYRK1A" 10 -0.3088 -0.3032 0.434227733376976 0.0126 0.935945610494479 -0.2906 0.112190450649381
"14322" "PLTP" 10 -0.4847 -0.1965 0.461784013914844 0.1677 0.935945610494479 -0.0288 0.099762793356109
"14323" "MELK" 9 0.1623 -0.294 0.449995520655812 -0.1681 0.935945610494479 -0.4621 0.104928601948074
"14324" "PCOLCE" 9 -0.4155 -0.6849 0.337065920488113 -0.1603 0.935945610494479 -0.8452 0.167854443023728
"14325" "SCGB1D2" 9 0.229 -0.1176 0.563427099432282 -0.1538 0.935945610494479 -0.2714 0.0630902553409479
"14326" "GNAT1" 9 -0.2435 -0.0969 0.589239299362704 -0.1085 0.935945610494479 -0.2054 0.0556641029133649
"14327" "ZNF197" 9 -0.2067 0.146 0.865929562470988 -0.0438 0.935945610494479 0.1022 0.00842775180127037
"14328" "AMY2B" 9 0.2861 -0.3079 0.483527649323434 0.0345 0.935945610494479 -0.2734 0.0907854051073706
"14329" "IGDCC4" 9 -0.5365 0.2902 0.683021293676461 0.0377 0.935945610494479 0.3279 0.0337184284733633
"14330" "TSPAN33" 9 -0.2286 -0.0622 0.595243995083354 0.0464 0.935945610494479 -0.0158 0.0540300871766474
"14331" "HIST1H2AC" 9 -0.6288 0.1638 0.403032496136655 0.0675 0.935945610494479 0.2313 0.127856298046516
"14332" "SPHKAP" 9 -0.1728 0.3273 0.86773265748016 0.357 0.935945610494479 0.6843 0.008271517520389
"14333" "CXCL2" 7 0.2958 -0.1578 0.639702188375724 0.1122 0.935945610494479 -0.0456 0.0429468456863793
"14334" "ZSCAN9" 8 0.2924 -0.1914 0.581022376295848 -0.1841 0.935945610494479 -0.3755 0.0579562429353685
"14335" "DUSP16" 8 -0.0761 0.1734 0.917152597384812 -0.0183 0.935945610494479 0.1551 0.00459928476279761
"14336" "NADK" 8 -0.7157 -0.269 0.468866289476508 0.1991 0.935945610494479 -0.0699 0.0967623268392995
"14337" "ATP5B" 8 -1.1102 -0.0518 0.919088338231457 -0.3574 0.935945610494479 -0.4092 0.00447872808072886
"14338" "HRNR" 8 0.2729 -0.1407 0.735327868055097 -0.2123 0.935945610494479 -0.353 0.0243964730418114
"14339" "TRIM72" 8 0.1189 -0.2832 0.519526136899753 -0.1814 0.935945610494479 -0.4646 0.0773520140825104
"14340" "SLN" 4 -0.8743 0.8426 0.791193553356708 0.8492 0.935945610494479 1.6918 0.0163861609088375
"14341" "GABRR1" 10 -0.0058 -0.3282 0.388869454874593 -0.0997 0.935945610494479 -0.4279 0.135596227923181
"14342" "DEFB115" 10 0.3358 0.0162 0.923090067032719 -0.0694 0.935945610494479 -0.0532 0.00423491063256493
"14343" "DHX34" 10 -0.2611 -0.051 0.688845047911817 -0.0645 0.935945610494479 -0.1155 0.0325861158839627
"14344" "URI1" 10 -0.6592 0.0084 0.788563109660496 -0.0529 0.935945610494479 -0.0445 0.0167216915958546
"14345" "ST20-MTHFS" 10 0.239 0.302 0.739104532309734 0.1317 0.935945610494479 0.4337 0.023794332148239
"14346" "MSH6" 10 0.0335 0.1826 0.697784251000392 0.1726 0.935945610494479 0.3552 0.0308955329818613
"14347" "CAV2" 8 -0.5718 0.2546 0.476947037287058 0.5981 0.935945610494479 0.8527 0.0934297900798429
"14348" "WBP11" 10 -0.6281 -0.0287 0.714249775106937 -0.0604 0.935945610494479 -0.0891 0.0279281425675936
"14349" "SLC16A12" 10 0.2068 0.0455 0.951025127085216 -0.0431 0.935945610494479 0.0024 0.00273262532318231
"14350" "HYAL1" 10 -0.0204 -0.4877 0.513641572985504 -0.0077 0.935945610494479 -0.4954 0.0794341523558663
"14351" "ABCC9" 10 -0.0019 0.2771 0.546106912305241 0.0465 0.935945610494479 0.3236 0.0684592893721828
"14352" "UGT2B28" 9 0.6986 -0.0813 0.702225003175147 -0.2031 0.935945610494479 -0.2844 0.0300767246225958
"14353" "ARID3A" 9 -0.2032 -0.2814 0.49885839858329 -0.1793 0.935945610494479 -0.4607 0.0848571788753892
"14354" "ACOT8" 9 0.1824 -0.4917 0.439991612959606 -0.0898 0.935945610494479 -0.5815 0.109487631426111
"14355" "ATXN7L3" 9 -0.1153 -0.2647 0.679332318288869 -0.0823 0.935945610494479 -0.347 0.0344484984306183
"14356" "ALDH2" 9 0.0196 0.0155 0.913022923761808 -0.0766 0.935945610494479 -0.0611 0.00486220760102495
"14357" "RBM20" 9 0.1674 0.1709 0.697784251000392 -0.0623 0.935945610494479 0.1086 0.0308955329818613
"14358" "PLEKHB1" 9 -0.2749 -0.3256 0.798955987333981 -0.0517 0.935945610494479 -0.3773 0.0154189444983041
"14359" "TOX" 9 -0.4997 0.0398 0.980584378472161 -0.0491 0.935945610494479 -0.0093 0.00151278342589953
"14360" "VAV2" 10 -0.2497 -0.0073 0.770515484657936 -0.0389 0.935945610494479 -0.0462 0.0191319701848815
"14361" "PTPN4" 9 0.065 0.244 0.723401126979702 0.0209 0.935945610494479 0.2649 0.0263587456119349
"14362" "NGDN" 9 -1.1086 -0.1099 0.596794173237649 0.0567 0.935945610494479 -0.0532 0.0536137800457057
"14363" "ZNF700" 9 0.5219 0.1356 0.596794173237649 0.0929 0.935945610494479 0.2285 0.0536137800457057
"14364" "ITPRIP" 9 -0.5589 -0.1018 0.908948902617161 0.1012 0.935945610494479 -0.000600000000000003 0.00512927119774695
"14365" "PIGC" 9 -0.117 0.1594 0.738677065578612 0.1581 0.935945610494479 0.3175 0.0238620276705557
"14366" "EIF1AD" 9 -1.6099 -0.2238 0.37231237726459 0.1664 0.935945610494479 -0.0574 0.145194967890298
"14367" "PQLC2" 9 -0.5324 0.1698 0.79338469201636 0.2401 0.935945610494479 0.4099 0.0161096811814102
"14368" "NEXN" 9 -0.2723 -0.6286 0.243371352711401 0.3279 0.935945610494479 -0.3007 0.248139516009617
"14369" "CCR7" 7 -0.4071 0.4498 0.483527649323434 -0.0987 0.936962012282367 0.3511 0.0905770313799363
"14370" "FBXO25" 8 0.0434 -0.0611 0.735327868055097 0.0186 0.936962012282367 -0.0425 0.0242683930268007
"14371" "KRT34" 10 0.1287 0.1794 0.96982060948353 -0.1723 0.936962012282367 0.0071 0.0018724716911546
"14372" "NXPH1" 10 0.2033 0.2816 0.546106912305241 0.0546 0.936962012282367 0.3362 0.068270075571281
"14373" "PIGX" 10 -0.3273 0.1901 0.801124259335689 0.1378 0.93700575374692 0.3279 0.0150450959184464
"14374" "RABL6" 9 -0.0125 -0.3624 0.328910182240437 -0.2797 0.93700575374692 -0.6421 0.173314728648176
"14375" "CCDC74A" 9 0.1773 0.0213 0.986071896166577 -0.0885 0.93700575374692 -0.0672 0.00129074205632157
"14376" "GABBR1" 9 -0.2462 -0.4939 0.856174793536376 -0.0435 0.93700575374692 -0.5374 0.0092121155558875
"14377" "THAP1" 9 -0.1799 -0.0017 0.961347039902864 0.0435 0.93700575374692 0.0418 0.00221746427264997
"14378" "S100A13" 9 -0.0977 -0.0497 0.810113091718771 0.1467 0.93700575374692 0.097 0.0139814850916503
"14379" "GTF3A" 9 -1.693 0.6833 0.325112309924472 0.1584 0.93700575374692 0.8417 0.176047924007129
"14380" "SFTPA1" 9 0.291 0.306 0.789750478769763 0.193 0.93700575374692 0.499 0.0164558026195617
"14381" "KIAA1217" 9 -0.5972 0.3774 0.794807730952867 0.2327 0.93700575374692 0.6101 0.0158195016874906
"14382" "FERMT3" 9 -1.3354 0.2419 0.540263257093016 0.3176 0.93700575374692 0.5595 0.0701454170214956
"14383" "SCN8A" 9 -0.7575 -0.042 0.66864580455131 0.3686 0.93700575374692 0.3266 0.0364637827690827
"14384" "IFNL1" 10 -0.9754 0.6795 0.370877674757997 0.5105 0.93700575374692 1.19 0.145803559730141
"14385" "CARTPT" 10 -0.1749 0.0728 0.976716480612159 -0.168 0.937146841248147 -0.0952 0.00160571589827225
"14386" "F8A3" 9 -0.9714 0.5394 0.172469047413947 0.5286 0.580656291756729 1.068 0.480706575535413
"14387" "ABCG2" 8 0.0527 0.4906 0.828615579050665 0.0777 0.937146841248147 0.5683 0.0119179138175889
"14388" "EDEM3" 8 -0.6755 0.4278 0.912674325776274 0.2618 0.937146841248147 0.6896 0.00480920082247166
"14389" "TMEM165" 9 -0.4413 0.4732 0.515581630933459 0.2725 0.937146841248147 0.7457 0.0785083061187776
"14390" "PNMA3" 9 -0.4324 0.417 0.763313494140552 0.3243 0.937146841248147 0.7413 0.0200075771530391
"14391" "SEL1L" 8 -0.8347 -0.541 0.270069248295151 0.3289 0.937146841248147 -0.2121 0.221237936019164
"14392" "APOLD1" 6 -1.0697 0.2947 0.934679428346921 0.234 0.937280097470572 0.5287 0.00349691003434877
"14393" "DMXL1" 10 0.1024 -0.0913 0.998665420346834 -0.1457 0.937280097470572 -0.237 0.000909153014372679
"14394" "ITGB1BP2" 10 -0.0515 -0.0227 0.894234532598482 -0.0629 0.937280097470572 -0.0856 0.00606497444110986
"14395" "CHCHD10" 10 -0.5177 0.2713 0.616193232455758 0.0392 0.937280097470572 0.3105 0.0483712945486643
"14396" "PANK2" 10 0.329 -0.5864 0.249557483830819 0.0699 0.937280097470572 -0.5165 0.241290945125576
"14397" "RASGEF1A" 10 -0.4716 -0.011 0.776601716783011 0.0749 0.937280097470572 0.0639 0.0181484211017602
"14398" "CWH43" 10 0.0576 -0.0843 0.686332259725482 0.1466 0.937280097470572 0.0623 0.0328820230013195
"14399" "GPR160" 10 0.0538 -0.0471 0.837122915935736 0.2921 0.937280097470572 0.245 0.0110248868245254
"14400" "NSUN4" 10 -1.0601 0.4253 0.869321181830162 0.302 0.937280097470572 0.7273 0.00802971262617853
"14401" "ZNF81" 10 -0.077 0.8621 0.421870733918259 0.3507 0.937280097470572 1.2128 0.117882598014841
"14402" "CAP2" 8 0.0998 0.2335 0.721000990960213 -0.1672 0.937280097470572 0.0663 0.0265904904480765
"14403" "TTYH1" 8 -1.478 0.1365 0.870944063000405 -0.1238 0.937280097470572 0.0127 0.00789253529697512
"14404" "CENPI" 8 -1.057 0.3314 0.69091274465936 -0.0265 0.937280097470572 0.3049 0.0320023530767118
"14405" "PAGE2" 4 -0.1361 0.6898 0.183415409004469 0.5448 0.337025531047499 1.2346 0.630996358532595
"14406" "STYXL1" 8 0.0197 0.1747 0.985077904976935 0.015 0.937280097470572 0.1897 0.00131362241314234
"14407" "RIPPLY2" 8 -0.4086 -0.3304 0.377419722901583 0.0385 0.937280097470572 -0.2919 0.141852473932877
"14408" "KAAG1" 8 -0.1301 0.3664 0.887450198237814 0.1417 0.937280097470572 0.5081 0.00657036462352405
"14409" "R3HDM4" 8 -0.7565 -0.4971 0.492024617733839 0.3429 0.937280097470572 -0.1542 0.0871902451027328
"14410" "CABP2" 9 -0.2927 -0.3684 0.447846221400383 -0.1052 0.937280097470572 -0.4736 0.105606574779865
"14411" "SERPINA12" 9 0.1116 0.0619 0.893768061255851 0.1026 0.937280097470572 0.1645 0.00609902270304808
"14412" "NDUFB7" 9 -1.5194 0.0433 0.672721528608032 0.269 0.937280097470572 0.3123 0.0355865296651472
"14413" "DEFB108B" 10 0.4471 -0.1511 0.434227733376976 0.0323 0.937557433763053 -0.1188 0.111836579381266
"14414" "KCNN3" 9 -0.5394 0.6025 0.672721528608032 0.0611 0.937557433763053 0.6636 0.0355459844438935
"14415" "CSPG5" 8 -0.3937 0.0524 0.675671503134864 0.1301 0.937557433763053 0.1825 0.0349484162904593
"14416" "C14orf142" 9 -0.2771 -0.5276 0.36376774193116 0.2993 0.937557433763053 -0.2283 0.150009803065894
"14417" "ZNF470" 9 -0.1691 0.4573 0.217860648365498 0.5495 0.251587401191318 1.0068 0.669637586333937
"14418" "DPCD" 9 -0.1893 0.0204 0.850897199462177 -0.0278 0.937557433763053 -0.0074 0.00965537726266908
"14419" "ZCCHC2" 9 -0.2539 0.3206 0.635396916819973 0.1126 0.937557433763053 0.4332 0.0436902017994812
"14420" "SMOC1" 9 -0.2291 0.1013 0.791199872046265 0.1626 0.937557433763053 0.2639 0.0162131153623766
"14421" "CLPSL2" 9 -0.5068 -0.0254 0.861636646116192 0.236 0.937557433763053 0.2106 0.00867436641898759
"14422" "SLC6A14" 10 0.3435 0.2697 0.85600933572086 -0.1438 0.937557433763053 0.1259 0.0091811383644982
"14423" "FXR2" 10 -0.3196 -0.1087 0.461784013914844 -0.0216 0.937557433763053 -0.1303 0.0994220913732147
"14424" "CNOT6" 10 0.0491 0.0259 0.706673472906283 -0.0113 0.937557433763053 0.0146 0.0290520423726767
"14425" "TDGF1" 10 -0.1725 -0.1216 0.449912519567661 -0.002 0.937557433763053 -0.1236 0.104619371733403
"14426" "BFAR" 10 0.069 -0.1299 0.411170882437346 -0.0014 0.937557433763053 -0.1313 0.123227794693446
"14427" "BDH2" 10 0.1081 -0.0997 0.345634627771889 0.0339 0.937557433763053 -0.0658 0.161647946996329
"14428" "PPHLN1" 10 0.2528 -0.3612 0.437657835655323 0.0442 0.937557433763053 -0.317 0.110222934697089
"14429" "BNIP3L" 10 0.1644 0.059 0.420548790064165 0.0963 0.937557433763053 0.1553 0.118477223829011
"14430" "CPNE5" 10 -0.4901 -0.2302 0.790583099640011 0.0976 0.937557433763053 -0.1326 0.016291086645719
"14431" "MS4A12" 10 0.1694 -0.1159 0.532625953268908 0.1122 0.937557433763053 -0.00370000000000001 0.0725604837754218
"14432" "IL17F" 10 -0.1592 -0.1603 0.943397146971213 0.1123 0.937557433763053 -0.048 0.0030263556644227
"14433" "KIRREL3" 10 0.034 -0.3679 0.671334000826457 0.1281 0.937557433763053 -0.2398 0.0358293131429389
"14434" "HAUS3" 10 -0.9006 -0.0161 0.918408473053302 0.1606 0.937557433763053 0.1445 0.00442315049628908
"14435" "SPNS1" 10 -0.5088 -0.2187 0.860088035391399 0.1607 0.937557433763053 -0.058 0.00881224157228071
"14436" "ZMYND8" 10 -0.4879 -0.1428 0.543192673200601 0.1828 0.937557433763053 0.04 0.069093443766508
"14437" "C6orf106" 10 -0.0511 -0.3513 0.398648965836509 0.1878 0.937557433763053 -0.1635 0.129836691882975
"14438" "GNL2" 10 -1.0403 -0.2296 0.636964850729218 0.204 0.937557433763053 -0.0256 0.0433255333681667
"14439" "GJC2" 10 -0.4948 -0.181 0.411979137290751 0.207 0.937557433763053 0.026 0.122811790838548
"14440" "KCNK12" 10 0.1179 0.1642 0.876107748999542 0.229 0.937557433763053 0.3932 0.00744353584264391
"14441" "CNOT8" 10 -0.2884 0.4868 0.514688933757865 0.2702 0.937557433763053 0.757 0.0787452344553893
"14442" "C19orf80" 10 -0.6299 0.5233 0.421870733918259 0.2802 0.937557433763053 0.8035 0.117820764918303
"14443" "RAD51AP1" 10 -0.2255 -0.0535 0.804505368165958 0.348 0.937557433763053 0.2945 0.0145834868422856
"14444" "BUB1" 10 -0.7539 0.1916 0.867615661091313 0.4678 0.937557433763053 0.6594 0.00815327339712291
"14445" "SHMT1" 8 -0.5965 0.3187 0.676317531707212 -0.0151 0.937727829245311 0.3036 0.0347937227069286
"14446" "TGIF2LX" 4 0.4419 -0.1625 0.409321548510191 0.0821 0.937832227694904 -0.0804 0.124122122236725
"14447" "GHITM" 8 -0.5334 -0.128 0.86773265748016 0.2486 0.937960303635489 0.1206 0.00811136699324072
"14448" "S100G" 7 0.6321 -0.1613 0.507623066697391 -0.1048 0.938270166873962 -0.2661 0.0811490515655537
"14449" "VTCN1" 10 0.2421 0.1659 0.882633354460701 0.13 0.938270166873962 0.2959 0.00686964586014329
"14450" "ENTHD1" 10 -0.0961 0.1365 0.645866799452085 0.1558 0.938270166873962 0.2923 0.0411833534618508
"14451" "PYCRL" 10 -0.8193 -0.1228 0.34460421458968 0.1594 0.938270166873962 0.0366 0.16216032855594
"14452" "GFRA3" 10 -0.1136 -0.0462 0.537258409021693 0.241 0.938270166873962 0.1948 0.0708906564777774
"14453" "JAGN1" 10 -0.4068 0.3637 0.892390632988412 0.3851 0.938270166873962 0.7488 0.00613085043012966
"14454" "ODF3L1" 10 -0.2764 0.4069 0.959582997304977 -0.1907 0.938270166873962 0.2162 0.00223756205202769
"14455" "MCTP1" 9 0.2485 -0.3985 0.594284875156048 -0.1472 0.938270166873962 -0.5457 0.0538910282229999
"14456" "PQLC3" 9 -0.0998 0.5164 0.303611421868784 0.2891 0.938270166873962 0.8055 0.19206803398307
"14457" "BEND4" 9 -0.0657 -0.2624 0.401192911202315 0.0207 0.938270166873962 -0.2417 0.128305529502103
"14458" "C14orf39" 9 -0.2128 0.3402 0.345927736257418 0.1281 0.938270166873962 0.4683 0.161278168652774
"14459" "SYTL1" 10 -1.0032 -0.6709 0.531831565627974 0.2867 0.938270166873962 -0.3842 0.0726909258303324
"14460" "FCGR2B" 6 0.1456 -0.1603 0.808035382855499 -0.0034 0.938270166873962 -0.1637 0.0140961264139215
"14461" "KDM4D" 9 -0.3182 0.2447 0.755696536077299 -0.1495 0.938270166873962 0.0952 0.0209794437654783
"14462" "SYNRG" 8 -0.1129 -0.3195 0.337065920488113 -0.1397 0.938270166873962 -0.4592 0.167277648312689
"14463" "CTAGE9" 8 -0.9235 -0.2097 0.519526136899753 0.1182 0.938270166873962 -0.0915 0.0769011274711969
"14464" "SSSCA1" 8 -0.6761 0.5647 0.598071252753254 0.1463 0.938270166873962 0.711 0.0528774721627095
"14465" "RPS27A" 9 -1.9929 0.9032 0.347193432220445 0.4629 0.938270166873962 1.3661 0.160439016789532
"14466" "MYO9B" 10 -0.3596 -0.3894 0.468068270613736 -0.1054 0.938687743966107 -0.4948 0.0965227234347978
"14467" "CLCC1" 10 -0.3154 0.0182 0.626013998943095 -0.0422 0.938687743966107 -0.024 0.0457338710107103
"14468" "SPACA7" 8 0.1387 -0.3271 0.449912519567661 0.0056 0.938893290374284 -0.3215 0.104333025771301
"14469" "EIF3I" 9 -1.4114 0.2319 0.86806718144944 -0.2966 0.938893290374284 -0.0647 0.00800933861499242
"14470" "TUBA4A" 9 -0.0361 -0.1958 0.62123478163138 -0.1176 0.938893290374284 -0.3134 0.0468612632014668
"14471" "ABHD6" 9 0.0671 0.2332 0.925342814092051 -0.0905 0.938893290374284 0.1427 0.0039308167678113
"14472" "TYROBP" 9 0.027 -0.1394 0.776436086298816 -0.0706 0.938893290374284 -0.21 0.0179910122483155
"14473" "FAM46B" 9 -0.2218 0.1378 0.852796258154776 -0.0658 0.938893290374284 0.072 0.00936490860575285
"14474" "PTK2" 9 0.138 -0.0331 0.925609730389113 -0.0091 0.938893290374284 -0.0422 0.00391538641717572
"14475" "RNF212" 10 -0.6104 0.0985 0.815572892931939 0.0181 0.938893290374284 0.1166 0.0131725011024001
"14476" "GIT1" 9 -1.1294 0.7184 0.152547036782119 0.5574 0.180224029930866 1.2758 0.898607957133217
"14477" "DRD1" 10 -0.4793 0.149 0.884564162491874 0.0332 0.938893290374284 0.1822 0.00667459559555257
"14478" "PXT1" 9 0.1172 0.0322 0.985755871023769 0.0485 0.938893290374284 0.0807 0.00123742163797067
"14479" "RNLS" 9 -0.4403 -0.0404 0.575997823718058 0.1034 0.938893290374284 0.063 0.0588697737117139
"14480" "CD69" 10 -0.0525 0.239 0.673895837198554 0.2223 0.938893290374284 0.4613 0.0351129541677345
"14481" "GREM2" 9 -1.0148 0.4933 0.581022376295848 0.2831 0.938893290374284 0.7764 0.0574401037041187
"14482" "KRT33B" 10 0.5537 -0.3431 0.795944282344641 -0.2558 0.938893290374284 -0.5989 0.0154808271830651
"14483" "NUPR1" 10 0.3207 -0.2587 0.532397127749108 -0.0096 0.938893290374284 -0.2683 0.0723836234351974
"14484" "MSMO1" 10 0.1066 0.0305 0.968274212113193 0.1135 0.938893290374284 0.144 0.0018549271763783
"14485" "FXN" 7 -1.3167 -0.0221 0.557303972550789 0.4281 0.938911391510669 0.406 0.0644107451909602
"14486" "PTGER3" 7 -0.1927 -0.4277 0.616656426161073 0.1093 0.938911391510669 -0.3184 0.0479885454590563
"14487" "ODF3L2" 10 -0.6891 -0.0757 0.702537297152083 -0.1111 0.938911391510669 -0.1868 0.0296148570448066
"14488" "PPARGC1A" 10 -0.124 0.271 0.793851428769581 -0.099 0.938911391510669 0.172 0.0157377568421359
"14489" "NFATC1" 10 0.4335 -0.2421 0.818023788250503 -0.0788 0.938911391510669 -0.3209 0.012897421359293
"14490" "FAXDC2" 10 -0.1078 0.0643 0.506556670923924 -0.0618 0.938911391510669 0.0025 0.0814117844675087
"14491" "C16orf13" 10 -0.591 -0.4215 0.645866799452085 -0.0151 0.938911391510669 -0.4366 0.0410843824205107
"14492" "VPS8" 10 -0.048 0.0398 0.9525548535256 0.0137 0.938911391510669 0.0535 0.002520546894937
"14493" "SLC1A4" 10 -0.0684 -0.1838 0.862922305836563 0.0403 0.938911391510669 -0.1435 0.00845153564652821
"14494" "KIAA1377" 10 -0.2856 0.3919 0.519151063794022 0.0752 0.938911391510669 0.4671 0.0769082157658608
"14495" "STAT5A" 10 -0.4513 -0.1303 0.804505368165958 0.1203 0.938911391510669 -0.01 0.0144459000245916
"14496" "CLU" 10 0.0343 0.0151 0.953125072019399 0.1292 0.938911391510669 0.1443 0.00249450822918801
"14497" "PGBD1" 10 -0.1152 0.076 0.840337369727795 0.1579 0.938911391510669 0.2339 0.0105569282121169
"14498" "AKR1B15" 10 0.145 0.1074 0.998270132909226 0.1886 0.938911391510669 0.296 0.000873329264289717
"14499" "MAP2K1" 10 -0.4342 0.1978 0.961912263741289 0.1929 0.938911391510669 0.3907 0.00211106750205086
"14500" "LATS1" 10 -0.6454 0.5373 0.12350147358424 0.5577 0.741056331778372 1.095 0.508125690058255
"14501" "PSMC3IP" 10 -0.3322 -0.0841 0.846443628607688 0.2345 0.938911391510669 0.1504 0.0099619886244743
"14502" "HLA-DRB5" 10 -0.3146 0.2297 0.812746505544717 0.4344 0.938911391510669 0.6641 0.013489987211047
"14503" "TP53AIP1" 10 -0.1789 -0.0285 0.982020194719314 0.464 0.938911391510669 0.4355 0.00135794357468324
"14504" "SLC26A10" 9 -0.1678 -0.31 0.722117873318578 -0.2177 0.938911391510669 -0.5277 0.0261898039336206
"14505" "IL17A" 9 0.3511 0.0409 0.869321181830162 0.0039 0.938911391510669 0.0448 0.00790178104053626
"14506" "C13orf45" 9 0.3344 -0.389 0.397562458095115 0.0145 0.938911391510669 -0.3745 0.130113826351915
"14507" "CEP112" 9 0.0942 0.0766 0.995221890339742 0.0574 0.938911391510669 0.134 0.000955903833880927
"14508" "CCDC167" 9 -0.0417 -0.5812 0.36376774193116 0.06 0.938911391510669 -0.5212 0.149685114053665
"14509" "ARF1" 9 -0.0584 -0.1264 0.793946235990165 0.1689 0.938911391510669 0.0425 0.0157259785213568
"14510" "ZNF334" 10 -0.3198 0.652 0.539307155908106 0.4847 0.938911391510669 1.1367 0.0700996126763713
"14511" "RBKS" 8 0.0946 0.1233 0.769026094212589 -0.0468 0.938911391510669 0.0765 0.0190006737921996
"14512" "SPRR2G" 8 -0.5941 0.1874 0.904200405339047 0.0338 0.938911391510669 0.2212 0.00525532009373983
"14513" "IGF2R" 9 -0.8944 -0.1009 0.874269527631357 0.3595 0.938911391510669 0.2586 0.00749052959990974
"14514" "DKKL1" 10 0.0451 -0.2951 0.348456875711854 -0.2977 0.938911391510669 -0.5928 0.159449090372869
"14515" "MTAP" 10 0.5278 0.0517 0.954098390618354 0.0212 0.938911391510669 0.0729 0.00245038899887992
"14516" "FAM180A" 10 -0.032 -0.3581 0.445402060149582 0.0399 0.938911391510669 -0.3182 0.106360927391988
"14517" "ERAP1" 10 -0.3487 0.541 0.21559770087892 0.559 0.474869695908207 1.1 0.474032593232718
"14518" "CUTA" 10 -0.4274 0.2719 0.645866799452085 0.118 0.938911391510669 0.3899 0.0410843824205107
"14519" "AP3M2" 10 -0.3035 0.1073 0.866801591178476 0.131 0.938911391510669 0.2383 0.00811582310387518
"14520" "CTSV" 10 -0.0427 -0.3445 0.506556670923924 0.1499 0.938911391510669 -0.1946 0.0814117844675087
"14521" "PACRG" 10 0.2904 0.0029 0.56168302596923 0.1604 0.938911391510669 0.1633 0.0630794996532059
"14522" "CLYBL" 10 -0.1413 0.0235 0.951458808946635 0.1687 0.938911391510669 0.1922 0.0025709947488289
"14523" "CXCL16" 8 -0.8136 0.6853 0.156885980852903 0.5617 0.700557891436938 1.247 0.452722007152531
"14524" "PAX1" 10 -0.4987 0.1695 0.828684093387363 0.3295 0.938911391510669 0.499 0.0117462866726973
"14525" "RAB19" 10 0.3953 -0.2173 0.363917657334471 0.0197 0.939492975047144 -0.1976 0.14945321286128
"14526" "C9orf72" 10 0.0619 0.423 0.897081956841928 0.0891 0.939492975047144 0.5121 0.00570891948856491
"14527" "TYMS" 9 -2.1393 -0.9676 0.621157352263248 -0.2631 0.939492975047144 -1.2307 0.0467831182296927
"14528" "OPRL1" 9 0.0389 -0.5116 0.520427286666626 2e-04 0.939492975047144 -0.5114 0.076350608881169
"14529" "NELFE" 9 -0.657 -0.0111 0.393428113524693 0.2081 0.939492975047144 0.197 0.132238997057135
"14530" "ZNF124" 9 0.3103 0.0143 0.998665420346834 -0.131 0.939492975047144 -0.1167 0.000846710760397477
"14531" "XYLT2" 9 -0.7255 0.1862 0.509188106735709 -0.1003 0.939492975047144 0.0859 0.0803402165567393
"14532" "GOLT1A" 9 0.2047 -0.1199 0.892680914231302 0.0044 0.939492975047144 -0.1155 0.00602467402221636
"14533" "LIMS2" 9 -0.1171 0.0189 0.793606065858768 0.0369 0.939492975047144 0.0558 0.0157071790341915
"14534" "C1orf63" 10 -0.0963 -0.3958 0.337042831393678 -0.2556 0.939492975047144 -0.6514 0.166990948476718
"14535" "SFTPD" 9 -0.593 -0.5043 0.703798180609932 0.2277 0.939492975047144 -0.2766 0.0293076465176571
"14536" "PRKAA1" 9 -0.2234 0.3502 0.718947374243457 0.2339 0.939492975047144 0.5841 0.0266509437452986
"14537" "KRTAP20-3" 9 0.0846 0.2089 0.364214775520287 0.3836 0.939492975047144 0.5925 0.149269769798006
"14538" "FAM46D" 9 -0.0513 0.4832 0.731359536171065 0.46 0.939492975047144 0.9432 0.0245891325352603
"14539" "DNAJC7" 10 -0.2191 -0.0953 0.718947374243457 -0.0268 0.940151673574749 -0.1221 0.0265652207701427
"14540" "DEDD" 10 -0.0284 -0.4524 0.439991612959606 0.0273 0.940151673574749 -0.4251 0.108573401175643
"14541" "THEGL" 8 -0.0522 0.2988 0.827114025645629 -0.154 0.940151673574749 0.1448 0.0117965452969486
"14542" "GPR151" 8 0.2086 0.0325 0.924022910735301 -0.1397 0.940151673574749 -0.1072 0.00393553182450102
"14543" "ABCF3" 8 -0.1749 -0.2287 0.29785703915301 0.0062 0.940151673574749 -0.2225 0.196222343769912
"14544" "LPO" 9 -0.2117 -0.0113 0.946572977474464 0.0297 0.940151673574749 0.0184 0.00274207779896394
"14545" "CEP104" 9 -0.1338 -0.2077 0.891515622411523 0.0368 0.940151673574749 -0.1709 0.00606406669366919
"14546" "FRMPD1" 8 -0.3423 0.1341 0.748189936980257 0.1678 0.940151673574749 0.3019 0.0218737658933182
"14547" "MAPKAPK3" 9 -0.2328 0.1469 0.866801591178476 0.1838 0.940151673574749 0.3307 0.00801816216146574
"14548" "TCEB2" 8 -1.1998 -0.4632 0.609591956814382 0.2722 0.940151673574749 -0.191 0.0495636336131484
"14549" "PDAP1" 7 -1.0197 -0.0488 0.388869454874593 0.5296 0.940151673574749 0.4808 0.13461846763149
"14550" "RPP14" 9 -0.5134 -0.1591 0.687197583026025 -0.1933 0.940151673574749 -0.3524 0.0323097803311601
"14551" "NEB" 10 -0.7584 0.5641 0.544852287015727 -0.1006 0.940151673574749 0.4635 0.0680787713193127
"14552" "TSKU" 9 -0.5131 -0.1642 0.827814212856204 -0.089 0.940151673574749 -0.2532 0.011722787309797
"14553" "NOX1" 9 0.1914 -0.2139 0.840645371714955 -0.0332 0.940151673574749 -0.2471 0.0104170042057737
"14554" "TALDO1" 9 -0.4586 -0.4628 0.36440685738109 0.0031 0.940151673574749 -0.4597 0.148993842631845
"14555" "ATAD2B" 10 -0.6239 0.3384 0.811106335714798 0.0408 0.940151673574749 0.3792 0.0135547531928168
"14556" "PHF13" 9 -0.863 0.2625 0.379804204859374 0.1372 0.940151673574749 0.3997 0.139786177500967
"14557" "PTPRO" 9 0.0372 0.3187 0.32278257499008 0.1398 0.940151673574749 0.4585 0.176954296861159
"14558" "ZNF511" 9 -0.4907 0.0842 0.475909511736786 0.2028 0.940151673574749 0.287 0.0929829981431413
"14559" "C1orf127" 10 -0.2864 -0.1722 0.576280314994943 0.164 0.940151673574749 -0.00819999999999999 0.0585675435102302
"14560" "DCAF4" 10 -0.1831 0.3101 0.569480667756222 0.256 0.940151673574749 0.5661 0.0605380142157403
"14561" "MEP1A" 10 0.0081 0.33 0.506556670923924 0.2619 0.940151673574749 0.5919 0.0811674893234504
"14562" "LRCH4" 10 -0.4315 -0.0365 0.591078512412798 0.2777 0.940151673574749 0.2412 0.0544375666917008
"14563" "SLC22A8" 10 -0.986 -0.259 0.699999732153195 0.3783 0.940151673574749 0.1193 0.0299087292193179
"14564" "C3orf84" 8 -0.363 -0.344 0.48223035697731 -0.2182 0.940151673574749 -0.5622 0.0904404453618811
"14565" "LENG9" 7 -0.0924 -0.1676 0.658717007688323 -0.1384 0.940151673574749 -0.306 0.0380835460875945
"14566" "E2F8" 7 -0.0773 -0.3676 0.337065920488113 0.3073 0.940151673574749 -0.0603 0.166812254883552
"14567" "MEPE" 8 0.1025 0.0368 0.98963307514677 -0.1535 0.940337415546937 -0.1167 0.00107259650427876
"14568" "RNF222" 8 -0.3903 -0.3377 0.424822211537025 0.0077 0.940337415546937 -0.33 0.115750811446904
"14569" "IKZF4" 8 -0.9131 -0.1304 0.720191359414444 0.3567 0.940337415546937 0.2263 0.0263301811971786
"14570" "CCDC81" 10 0.2077 -0.3189 0.319108421712668 -0.117 0.940927550384184 -0.4359 0.17946867971117
"14571" "CYP26B1" 10 -0.0274 -0.545 0.445402060149582 -0.0717 0.940927550384184 -0.6167 0.105927323200526
"14572" "CIAPIN1" 10 -0.2558 -0.0168 0.9267666017252 0.1221 0.940927550384184 0.1053 0.00373487920674586
"14573" "RXFP2" 10 -0.3893 0.2041 0.37639653746403 0.1808 0.940927550384184 0.3849 0.141593759067282
"14574" "CLIP2" 7 0.066 -0.4684 0.633695407288562 -0.0769 0.94107968883053 -0.5453 0.0435319867676484
"14575" "C6orf141" 10 -1.1061 0.5839 0.116826695354195 0.5655 0.888482982569929 1.1494 0.469885244948229
"14576" "BHLHE41" 9 -0.0167 -0.0042 0.939716714281607 -0.0186 0.94107968883053 -0.0228 0.00303391318164098
"14577" "ULK3" 10 -0.8693 0.6348 0.138115698077314 0.5737 0.676638669787071 1.2085 0.5017339764346
"14578" "OST4" 6 0.0682 0.3849 0.62806326083377 -0.038 0.94114608155179 0.3469 0.0448501320165363
"14579" "RHOA" 8 -0.6501 0.123 0.598071252753254 0.2524 0.94114608155179 0.3754 0.0523915743936887
"14580" "DCTN5" 10 -1.6027 -0.8852 0.218140498605418 0.6092 0.676540384443277 -0.276 0.366572976510103
"14581" "KHDC1L" 10 0.1396 -0.1808 0.591078512412798 0.1121 0.941439207495355 -0.0687 0.0542177642014599
"14582" "SERPINB7" 10 0.2436 0.1756 0.649870306053373 0.126 0.941439207495355 0.3016 0.0398078627138261
"14583" "C11orf49" 10 -0.0176 -0.1786 0.663809968349816 0.1608 0.941439207495355 -0.0178 0.0368156340642742
"14584" "KRTAP5-1" 10 -0.4789 -0.0095 0.923090067032719 0.1751 0.941439207495355 0.1656 0.00391634503148639
"14585" "ADO" 10 -1.0058 0.3278 0.707310538383531 -0.1114 0.941439207495355 0.2164 0.0284174123896625
"14586" "EPHB3" 10 -0.1539 -0.3142 0.61407628850979 -0.1382 0.941439207495355 -0.4524 0.0482195928998514
"14587" "PHF15" 9 -0.1944 -0.1461 0.943947264906535 -0.1342 0.941439207495355 -0.2803 0.00280634264409207
"14588" "TMEM150B" 9 -0.2571 -0.0856 0.672591066124374 -0.0398 0.941439207495355 -0.1254 0.0350080225786611
"14589" "APOBEC2" 9 -0.2402 0.0836 0.997989511367533 -0.0251 0.941439207495355 0.0585 0.000810843026436797
"14590" "COA3" 9 -0.9599 -0.1368 0.57970031665392 0.013 0.941439207495355 -0.1238 0.0573696599764043
"14591" "R3HDM1" 9 0.2593 0.1346 0.752583268539501 0.0148 0.941439207495355 0.1494 0.0210635623005824
"14592" "INTS12" 10 -0.6547 0.4174 0.847726265135809 0.0233 0.941439207495355 0.4407 0.00962352650108038
"14593" "GREB1L" 9 -0.0858 0.4719 0.696736098510072 0.1268 0.941439207495355 0.5987 0.0303332553889681
"14594" "TAS2R30" 9 -1e-04 0.098 0.596794173237649 0.158 0.941439207495355 0.256 0.0526813194233558
"14595" "SCD" 10 -0.6913 0.1441 0.867615661091313 0.2309 0.941439207495355 0.375 0.00784872336250766
"14596" "TNFRSF10D" 9 -0.2594 0.4229 0.916697408047454 0.3626 0.941439207495355 0.7855 0.00429588533015998
"14597" "CDIPT" 9 -2.1806 -0.2895 0.474243891843205 0.504 0.941439207495355 0.2145 0.0933970845006483
"14598" "KLHL13" 10 0.1259 0.3319 0.355424377541791 -0.0743 0.941439207495355 0.2576 0.154320372650597
"14599" "C6orf10" 10 -0.0499 0.2511 0.648815260585626 -0.0376 0.941439207495355 0.2135 0.0400405972232932
"14600" "CA3" 10 0.2587 -0.2643 0.519526136899753 -0.0365 0.941439207495355 -0.3008 0.0762896865941575
"14601" "UGCG" 10 0.1044 -0.1398 0.867615661091313 0.0171 0.941439207495355 -0.1227 0.00784872336250766
"14602" "DCBLD1" 10 0.2594 0.0096 0.993781954959171 0.0686 0.941439207495355 0.0782 0.00092197112437083
"14603" "GPR173" 10 0.1038 -0.0058 0.855422731305955 0.2108 0.941439207495355 0.205 0.00891302948813717
"14604" "AP4M1" 10 -0.6552 0.0154 0.616193232455758 0.2473 0.941439207495355 0.2627 0.0476915844888232
"14605" "TSNAXIP1" 10 -0.5873 0.0507 0.896361303617763 0.2593 0.941439207495355 0.31 0.00562888881045943
"14606" "HSPA1B" 7 -0.6738 -0.4598 0.434393536756231 0.0668 0.942238977685564 -0.393 0.110735976151667
"14607" "MAPKAP1" 8 -0.1174 -0.1937 0.902044920767913 0.0741 0.942238977685564 -0.1196 0.00518519298619295
"14608" "SOX3" 10 0.2739 -0.3416 0.517399839390918 -0.0217 0.942271726847823 -0.3633 0.0768730566881033
"14609" "GNL3" 9 -1.5134 -1.0773 0.120937049623331 0.6128 0.727775810116981 -0.4645 0.520117576624777
"14610" "FBXW2" 10 -0.1714 0.1495 0.949341386213711 0.0818 0.942271726847823 0.2313 0.00251212019752653
"14611" "GABARAPL1" 10 0.0601 -0.293 0.756634955378655 0.1033 0.942271726847823 -0.1897 0.0203722927460593
"14612" "RAD51D" 10 -1.2706 -0.2398 0.421870733918259 0.2314 0.942271726847823 -0.00840000000000002 0.116774045144473
"14613" "LRRC52" 9 0.4776 0.028 0.810858880342643 -0.2683 0.94245105995071 -0.2403 0.0133573831530503
"14614" "CCNB2" 9 -0.401 -0.1496 0.454604262249887 -0.0735 0.94245105995071 -0.2231 0.101499905552638
"14615" "RTBDN" 9 -0.2936 0.0614 0.721000990960213 -0.0026 0.94245105995071 0.0588 0.0259211500919446
"14616" "UBE2V1" 10 -0.7704 -0.2331 0.178090542403446 0.6142 0.622551660340295 0.3811 0.450116312343861
"14617" "CD53" 9 -0.0477 -0.2338 0.899945087475952 0.0892 0.94245105995071 -0.1446 0.00531378464853841
"14618" "S1PR3" 9 -0.2825 0.1214 0.974474974506307 0.229 0.94245105995071 0.3504 0.00148964146783809
"14619" "CLDN7" 9 -0.1302 -0.1494 0.302072908389761 0.3012 0.94245105995071 0.1518 0.192221378008344
"14620" "C9orf62" 9 0.0427 0.1576 0.752828468654019 0.0214 0.942522246206734 0.179 0.0208995999064501
"14621" "TMPRSS2" 10 -0.0101 -0.2269 0.609777300620153 -0.073 0.942522246206734 -0.2999 0.0491260252513747
"14622" "TMEM43" 10 -0.202 0.2888 0.722546086247825 -0.0272 0.942522246206734 0.2616 0.0256534584011978
"14623" "AGPAT4" 10 -0.1135 0.0037 0.95635691260388 0.1217 0.942522246206734 0.1254 0.00219018835296088
"14624" "DHX30" 10 -1.4807 -0.6524 0.337065920488113 0.1572 0.942522246206734 -0.4952 0.166227749886197
"14625" "SCRT2" 10 -0.0832 0.055 0.977450260404306 0.1863 0.942522246206734 0.2413 0.00138500620500154
"14626" "AKAP10" 10 -0.1144 0.005 0.828615579050665 0.2201 0.942522246206734 0.2251 0.0114210379100141
"14627" "DOHH" 10 -1.4369 -0.3125 0.714249775106937 0.1239 0.942522246206734 -0.1886 0.0270605024205651
"14628" "ZFP64" 10 -0.1112 0.2762 0.601975072348215 0.1377 0.942522246206734 0.4139 0.0511343376295625
"14629" "C12orf75" 5 0.146 0.1638 0.797079198701365 0.1165 0.942864869682979 0.2803 0.0149318762667227
"14630" "PIANP" 8 -0.9808 1.175 0.170593985690155 0.617 0.496068731018715 1.792 0.532226326501365
"14631" "SNX6" 8 0.1512 -0.2959 0.398648965836509 0.0307 0.942999836145777 -0.2652 0.128591714968092
"14632" "FAHD2B" 8 0.0204 -0.2422 0.755696536077299 0.0384 0.942999836145777 -0.2038 0.0204237680340891
"14633" "TACR3" 9 -0.4047 -0.0723 0.784684713013818 0.2508 0.942999836145777 0.1785 0.0164616687693718
"14634" "ALOX15B" 10 -0.3867 -0.0193 0.808035382855499 -0.1392 0.942999836145777 -0.1585 0.013626002446343
"14635" "IL20" 10 -0.0099 0.3302 0.636964850729218 0.1101 0.942999836145777 0.4403 0.0424736374660438
"14636" "LRRC73" 9 -0.6822 -0.5843 0.544852287015727 -0.1543 0.942999836145777 -0.7386 0.0675529274273465
"14637" "GRM4" 9 -0.6218 0.7248 0.11360854761093 0.6186 0.247382894210591 1.3434 0.891130725703913
"14638" "SYNPO2" 9 -0.1397 0.1246 0.915403656077014 -0.0312 0.942999836145777 0.0934 0.0042822872624175
"14639" "KLHL28" 9 0.2493 -0.0755 0.664816928412474 0.0407 0.942999836145777 -0.0348 0.0363761111100709
"14640" "CHL1" 9 0.0406 0.2999 0.699999732153195 0.0598 0.942999836145777 0.3597 0.0295222114213597
"14641" "ADORA2B" 9 -0.0683 -0.3047 0.641755284524837 0.1526 0.942999836145777 -0.1521 0.0413803606127987
"14642" "GPR179" 9 -0.3165 0.1124 0.793606065858768 0.2083 0.942999836145777 0.3207 0.0153417550991308
"14643" "KRT17" 10 -0.2507 -0.0098 0.827294047967693 -0.0683 0.943583318330096 -0.0781 0.0114616107559001
"14644" "FBXO11" 10 -0.0589 -0.293 0.57970031665392 0.1214 0.943583318330096 -0.1716 0.0569974567116089
"14645" "MS4A2" 10 -0.0763 0.1319 0.929081343171334 0.2655 0.943583318330096 0.3974 0.00346170989315842
"14646" "LCE1C" 8 -0.8199 -0.0735 0.944550925282244 -0.1436 0.943583318330096 -0.2171 0.00267420916689687
"14647" "TMX1" 8 -0.0556 0.1881 0.971530150839066 0.0848 0.943583318330096 0.2729 0.00155246289397393
"14648" "NOTCH2NL" 8 -1.1875 -0.2686 0.939552775189803 0.0872 0.943583318330096 -0.1814 0.00291697754898394
"14649" "SNCA" 8 0.0196 0.3444 0.770886884435389 0.2379 0.943583318330096 0.5823 0.0182200288912545
"14650" "RING1" 8 -0.6067 0.3064 0.650502917421995 0.2787 0.943583318330096 0.5851 0.0393441861505127
"14651" "FOXA3" 8 -0.8362 -0.5532 0.778788102277692 0.4054 0.943583318330096 -0.1478 0.0171638435091371
"14652" "PRKCZ" 8 -1.1554 0.3897 0.694699122361553 0.4773 0.943583318330096 0.867 0.0304174175457231
"14653" "CHCHD4" 8 -0.5008 0.1872 0.874269527631357 0.5522 0.943583318330096 0.7394 0.00713889638721139
"14654" "SPATA9" 9 0.442 -0.1148 0.596807361364386 -0.2445 0.943583318330096 -0.3593 0.0523169744266958
"14655" "RHOBTB3" 10 0.1277 -0.1774 0.936390507974898 -0.1956 0.943583318330096 -0.373 0.00307630810740023
"14656" "THRA" 9 -0.1601 -0.6776 0.454553774506101 -0.1429 0.943583318330096 -0.8205 0.10128289160352
"14657" "ANHX" 9 -0.3762 -0.2087 0.742040206907258 -0.1283 0.943583318330096 -0.337 0.0223973353258662
"14658" "WDR52" 10 -0.0238 -0.427 0.40321171031692 -0.0748 0.943583318330096 -0.5018 0.126022665767741
"14659" "GABPB2" 10 -0.331 0.0461 0.863586299430902 -0.0018 0.943583318330096 0.0443 0.00802353575889506
"14660" "LAMB2" 9 -0.6989 -0.008 0.842606873968879 0.0317 0.943583318330096 0.0237 0.00992789931101648
"14661" "TAF7L" 9 0.128 0.3013 0.414249311642898 0.1197 0.943583318330096 0.421 0.120299987775157
"14662" "KIAA0355" 9 -0.3913 0.0208 0.811485516947808 0.2124 0.943583318330096 0.2332 0.0131762916770792
"14663" "SH3BP5" 10 -0.0534 -0.0714 0.98359618407363 -0.1188 0.943583318330096 -0.1902 0.0011518474553128
"14664" "CD274" 10 0.1995 0.11 0.901505921887329 0.1214 0.943583318330096 0.2314 0.00513501230769627
"14665" "ZKSCAN7" 10 -0.3339 0.1798 0.985077904976935 0.3703 0.943583318330096 0.5501 0.00110688441700015
"14666" "TMED10" 10 -0.2853 0.068 0.75519837396513 -0.215 0.943583318330096 -0.147 0.0204282596939634
"14667" "PDGFC" 10 0.2576 -0.0982 0.763181461746431 -0.0416 0.943583318330096 -0.1398 0.019285932459969
"14668" "VCPIP1" 10 -0.1578 -0.0598 0.828684093387363 -0.0194 0.943583318330096 -0.0792 0.0113172749788906
"14669" "SERPINB6" 10 -0.0028 0.0636 0.708997729227561 0.0863 0.943583318330096 0.1499 0.0278350763832333
"14670" "NR2F2" 10 -0.0165 0.1603 0.808035382855499 0.0937 0.943583318330096 0.254 0.0135686362187735
"14671" "THSD1" 10 -0.0065 0.1114 0.950752228906963 0.3415 0.943583318330096 0.4529 0.00238833231788406
"14672" "RAB40C" 8 -0.3223 0.2197 0.327624923734123 0.0226 0.943701247405847 0.2423 0.172562662752723
"14673" "TTC18" 9 -0.2381 0.0682 0.802735889179003 0.0874 0.943701247405847 0.1556 0.0141723384634205
"14674" "ASB5" 10 0.3035 0.262 0.718502562930529 -0.0604 0.943701247405847 0.2016 0.0261813675287185
"14675" "GOLGA7B" 10 0.2158 0.1701 0.887450198237814 -0.0565 0.943701247405847 0.1136 0.00611644088207472
"14676" "TET1" 10 -0.0726 -0.1337 0.876107748999542 -0.0415 0.943701247405847 -0.1752 0.006983685762251
"14677" "STAT1" 10 -0.5511 0.1693 0.613134725716322 0.0223 0.943701247405847 0.1916 0.0480866166762442
"14678" "PELI2" 10 0.0742 0.0257 0.992675601067057 0.0393 0.943701247405847 0.065 0.000887422577194466
"14679" "CLEC9A" 10 0.2824 0.2533 0.57768677667014 0.1063 0.943701247405847 0.3596 0.0575466018926575
"14680" "NUS1" 7 -0.7655 -0.2235 0.701592642327051 0.091 0.943701247405847 -0.1325 0.0291387370667455
"14681" "PRPSAP1" 10 -0.2491 0.029 0.976716480612159 -0.2046 0.943701247405847 -0.1756 0.00136862381213437
"14682" "SNRNP48" 9 -0.4354 -0.2998 0.670444123862947 -0.1369 0.943701247405847 -0.4367 0.0351166881432674
"14683" "RNF216" 9 -0.3845 -0.3172 0.625122707156425 -0.1025 0.943701247405847 -0.4197 0.0451470637833903
"14684" "ZFAND6" 9 0.272 -0.2021 0.741172680954694 0.0505 0.943701247405847 -0.1516 0.0225166970288051
"14685" "DDX11" 9 -0.5827 -0.253 0.917945394721642 0.0755 0.943701247405847 -0.1775 0.00408852400458949
"14686" "GRM1" 9 -0.1393 0.1332 0.951458808946635 0.1142 0.943701247405847 0.2474 0.00235155093629282
"14687" "NADSYN1" 9 0.0986 -0.6096 0.790583099640011 0.1155 0.943701247405847 -0.4941 0.0156428841096473
"14688" "FBXW9" 10 -1.1012 -0.649 0.57970031665392 0.1416 0.943701247405847 -0.5074 0.0569770348724404
"14689" "CCDC126" 9 0.4599 0.1237 0.912674325776274 0.1523 0.943701247405847 0.276 0.00440798986511499
"14690" "FRMPD4" 9 0.0055 -0.3232 0.397562458095115 0.172 0.943701247405847 -0.1512 0.12901839927547
"14691" "SYT15" 10 -0.9333 0.301 0.906540602754005 0.2336 0.943701247405847 0.5346 0.00479592094874823
"14692" "NEURL2" 9 -0.1493 0.0198 0.996084232504074 0.2571 0.943701247405847 0.2769 0.000798425360644383
"14693" "ARPC5" 6 -0.1144 -0.3181 0.461462989879748 -0.0865 0.943701247405847 -0.4046 0.0982693224130174
"14694" "CCL11" 8 0.5084 -0.0019 0.737869206058058 0.0243 0.943701247405847 0.0224 0.0230299158073831
"14695" "ZNHIT3" 8 -0.7188 0.0333 0.986607383583083 0.062 0.943701247405847 0.0953 0.00105781605442375
"14696" "PEX14" 8 -0.2021 -0.051 0.945784233420853 0.2201 0.943701247405847 0.1691 0.00261046249975464
"14697" "ARMC7" 10 -2.3658 -0.1424 0.101077569886559 0.6219 0.512564301814898 0.4795 0.687880155135048
"14698" "COX7B2" 10 0.4423 -0.389 0.701592642327051 -0.0561 0.943937859658915 -0.4451 0.0291069565303354
"14699" "HELZ" 10 -0.1458 0.0372 0.968274212113193 0.0432 0.943937859658915 0.0804 0.0016576716466951
"14700" "SYPL1" 10 -0.0148 0.1788 0.926122581243253 0.0714 0.943937859658915 0.2502 0.00360520513960589
"14701" "TRIM36" 10 0.1915 0.1089 0.98963307514677 0.1147 0.943937859658915 0.2236 0.000963981609415409
"14702" "HTR3B" 10 -0.209 0.4511 0.952636005498929 0.1322 0.943937859658915 0.5833 0.00228914270337772
"14703" "GNPTG" 10 -0.4176 -0.0688 0.633369597530154 0.1932 0.943937859658915 0.1244 0.0431599032273725
"14704" "OSM" 10 -0.5743 0.3216 0.488083490573222 0.2215 0.943937859658915 0.5431 0.0873729909069481
"14705" "PIP" 10 -0.1259 0.2988 0.36376774193116 0.2524 0.943937859658915 0.5512 0.148485642005996
"14706" "WNT7A" 8 -0.1029 -0.4692 0.389836519319785 -0.099 0.944486424166952 -0.5682 0.13307816497548
"14707" "ZC2HC1A" 9 0.3678 -0.0704 0.589239299362704 -0.1823 0.944496970178849 -0.2527 0.0541975069235099
"14708" "MDH1B" 9 0.2188 -0.2092 0.779319888016558 -0.1051 0.944496970178849 -0.3143 0.0169953732871134
"14709" "CHURC1" 9 0.2248 -0.1254 0.672405783224835 -0.0274 0.944496970178849 -0.1528 0.0346047562187728
"14710" "NLE1" 10 -0.99 -0.467 0.589239299362704 -0.2568 0.944496970178849 -0.7238 0.0541975069235099
"14711" "RPP25" 10 -0.3634 -0.2249 0.899945087475952 -0.1529 0.944496970178849 -0.3778 0.00518136894515035
"14712" "TAS2R8" 10 0.1937 0.3488 0.544274105889397 -0.0365 0.944496970178849 0.3123 0.0674618707728347
"14713" "PRKD3" 10 0.2088 -0.1819 0.651653681190808 -0.0026 0.944496970178849 -0.1845 0.0389552914120488
"14714" "THOP1" 10 -0.451 -0.4435 0.337439114988012 0.1091 0.944496970178849 -0.3344 0.165485993259937
"14715" "ACTR3" 10 -1.2388 0.5603 0.592787564671169 0.2086 0.944496970178849 0.7689 0.0532372171256446
"14716" "UPK1A" 10 -0.6604 0.4154 0.616193232455758 0.2703 0.944496970178849 0.6857 0.0471960395996049
"14717" "DISP1" 8 0.4389 0.0948 0.979902705504983 0.0499 0.944501236983366 0.1447 0.00123743026035623
"14718" "B4GALT3" 8 -0.489 -0.2247 0.54971317850815 0.3409 0.944501236983366 0.1162 0.0657434386605625
"14719" "REG3G" 10 0.4079 0.0963 0.910418131421568 -0.1493 0.944501236983366 -0.053 0.00450027099492248
"14720" "WDR3" 10 -1.5575 -1.1226 0.362039623281081 -0.1412 0.944501236983366 -1.2638 0.149421134175764
"14721" "PLAGL1" 10 -0.5669 -0.3553 0.283948577013988 -0.1109 0.944501236983366 -0.4662 0.20680789009264
"14722" "SEBOX" 10 -0.4351 0.1959 0.92582226717561 -0.0795 0.944501236983366 0.1164 0.00359120090962327
"14723" "DNAJB11" 10 -0.2047 -0.6315 0.401192911202315 -0.0707 0.944501236983366 -0.7022 0.126887356455388
"14724" "PTHLH" 10 -0.0226 -0.1852 0.596807361364386 -0.032 0.944501236983366 -0.2172 0.0521630236842437
"14725" "RHCG" 10 -0.1022 0.0127 0.648815260585626 0.1378 0.944501236983366 0.1505 0.0395759805863538
"14726" "RBM10" 10 -1.1217 -0.8708 0.235970684164196 0.2652 0.944501236983366 -0.6056 0.253800376431853
"14727" "HOXC8" 7 0.1085 0.0216 0.778308114171684 -0.2004 0.944501236983366 -0.1788 0.0171274646955154
"14728" "ZNF317" 7 -0.0462 0.3087 0.449912519567661 0.1611 0.944501236983366 0.4698 0.103138127024965
"14729" "SIRT2" 9 -0.1049 -0.1776 0.795944282344641 -0.4882 0.944501236983366 -0.6658 0.0149020579995837
"14730" "HEY1" 9 -0.7712 0.9087 0.120937049623331 0.6257 0.309734112467073 1.5344 0.794548791796357
"14731" "SLCO4A1" 9 -0.2445 -0.2002 0.604266156443864 -0.2423 0.944501236983366 -0.4425 0.050211144320362
"14732" "COG1" 10 -0.1099 -0.0599 0.724104998561071 -0.1713 0.944501236983366 -0.2312 0.0251429100709837
"14733" "HAAO" 9 -0.0405 -0.4737 0.742040206907258 -0.1442 0.944501236983366 -0.6179 0.0222864867710245
"14734" "MAP3K3" 9 -0.2251 -0.606 0.447846221400383 -0.1417 0.944501236983366 -0.7477 0.104061373232461
"14735" "TMEM95" 9 -0.1384 -0.0885 0.940405084742863 -0.1316 0.944501236983366 -0.2201 0.00282987901960733
"14736" "SYCP2" 9 -0.0678 -0.1382 0.591078512412798 -0.1032 0.944501236983366 -0.2414 0.0536975270380955
"14737" "SNX2" 9 0.4307 -0.3357 0.348456875711854 -0.0613 0.944501236983366 -0.397 0.15809044389898
"14738" "TRAM2" 9 -0.5452 0.2002 0.886530732925546 -0.0147 0.944501236983366 0.1855 0.00612882756179467
"14739" "EPB41L4B" 9 -0.2658 -0.117 0.672721528608032 0.0495 0.944501236983366 -0.0675 0.0345405052132284
"14740" "SKA1" 9 -0.016 -0.1569 0.528493092809431 0.076 0.944501236983366 -0.0809 0.0726335927206482
"14741" "MVB12B" 9 0.1026 -0.1471 0.734936040947641 0.0959 0.944501236983366 -0.0512 0.0233929740685704
"14742" "HSF2BP" 9 0.0559 0.2947 0.249557483830819 0.1384 0.944501236983366 0.4331 0.239318828565209
"14743" "C16orf54" 9 -0.2993 0.5832 0.636964850729218 0.2089 0.944501236983366 0.7921 0.0422406056137578
"14744" "LRRC3C" 9 -1.193 -0.3197 0.276061311529286 0.3173 0.944501236983366 -0.00239999999999996 0.213791595647038
"14745" "SETD6" 7 -0.522 -0.4045 0.359706907811773 -0.0815 0.94458353402108 -0.486 0.150856755590781
"14746" "NR2E1" 8 -0.4591 0.1399 0.57970031665392 0.1501 0.94458353402108 0.29 0.05682441343433
"14747" "DERL1" 10 0.0182 -0.0615 0.813124190640188 -0.0739 0.94458353402108 -0.1354 0.0128960201849679
"14748" "SIX6" 10 -0.5473 -0.2129 0.701427685983397 -0.0404 0.94458353402108 -0.2533 0.0290501166086796
"14749" "GLTP" 10 0.0064 0.136 0.714249775106937 0.2221 0.94458353402108 0.3581 0.0267920393274509
"14750" "SCN2A" 10 0.0553 -0.0255 0.828615579050665 0.1035 0.94458353402108 0.078 0.0112336599358918
"14751" "TIPIN" 10 -0.1727 0.066 0.646531605353168 0.1047 0.94458353402108 0.1707 0.0400680745158095
"14752" "TXNDC12" 10 -0.1403 -0.0464 0.954098390618354 0.1637 0.94458353402108 0.1173 0.00219753764463874
"14753" "AREG" 10 -0.045 0.2194 0.821470883361527 0.3482 0.94458353402108 0.5676 0.0119842424102897
"14754" "ERCC4" 10 -0.7824 -0.1495 0.9267666017252 0.4081 0.94458353402108 0.2586 0.00353455419543312
"14755" "VRTN" 8 -1.6639 -0.104 0.721654416775093 0.0479 0.944611113935182 -0.0561 0.0255355652324323
"14756" "GINM1" 8 -0.0934 0.3505 0.35314696198645 -0.0389 0.944611113935182 0.3116 0.155016433373272
"14757" "ATXN1L" 8 -0.5446 -0.2449 0.609591956814382 0.0198 0.944611113935182 -0.2251 0.0488307162689381
"14758" "CCDC27" 8 -1.2425 0.1112 0.904646034011307 0.1397 0.944611113935182 0.2509 0.00486228353238495
"14759" "SLC25A21" 10 0.0551 0.4064 0.434227733376976 0.186 0.944611113935182 0.5924 0.110299256086625
"14760" "RPA3" 9 -0.2435 -0.4613 0.419877539718541 -0.2224 0.944611113935182 -0.6837 0.11724453048299
"14761" "PLEKHA4" 9 -0.5101 -0.4024 0.568650131465958 -0.1736 0.944611113935182 -0.576 0.0599923855527614
"14762" "MMP19" 10 -0.4476 -0.3542 0.774271147477208 -0.0789 0.944611113935182 -0.4331 0.0176503087500676
"14763" "ARX" 9 0.1505 0.0656 0.648815260585626 -0.0722 0.944611113935182 -0.00659999999999999 0.0395593746611705
"14764" "BRPF3" 9 -0.5414 -0.0398 0.595243995083354 -0.0115 0.944611113935182 -0.0513 0.0525602453340075
"14765" "ITPR2" 9 -0.3095 0.1927 0.752583268539501 0.0031 0.944611113935182 0.1958 0.0206905596640873
"14766" "VNN1" 9 0.1397 0.0847 0.977450260404306 0.0063 0.944611113935182 0.091 0.00131305008861801
"14767" "PLAC8L1" 9 0.0154 -0.0071 0.776436086298816 0.0169 0.944611113935182 0.0098 0.0173623478538449
"14768" "DOC2A" 9 -0.0542 -0.0672 0.641755284524837 0.0613 0.944611113935182 -0.0059 0.0411327605122896
"14769" "IKZF3" 9 -0.0078 -0.4332 0.337042831393678 0.0625 0.944611113935182 -0.3707 0.165730292190816
"14770" "FAM104A" 9 -0.3007 0.0435 0.792695513445016 0.0977 0.944611113935182 0.1412 0.0152872213952378
"14771" "SOX21" 9 -0.0719 0.1296 0.778788102277692 0.1297 0.944611113935182 0.2593 0.0170526386640967
"14772" "TBC1D22B" 9 -0.3548 -0.0618 0.544852287015727 0.136 0.944611113935182 0.0742 0.0672567789194813
"14773" "ZBED1" 9 -0.8758 0.0478 0.998665420346834 0.2622 0.944611113935182 0.31 0.000710989156601185
"14774" "PLXND1" 5 -1.0191 0.0882 0.999209742029151 0.3292 0.944611113935182 0.4174 0.000698006548451321
"14775" "CHRNA7" 8 -0.2051 -0.2787 0.447907974451294 0.1297 0.94498282637421 -0.149 0.103931319400167
"14776" "ERO1L" 10 0.1351 -0.0763 0.894234532598482 -0.1147 0.94498282637421 -0.191 0.00554212289903331
"14777" "RNF138" 10 0.3872 -0.0146 0.779319888016558 -0.0839 0.94498282637421 -0.0985 0.0169430189260858
"14778" "FANCF" 10 -0.9931 -0.4272 0.209418229057095 0.6266 0.56128699437195 0.1994 0.432740225963768
"14779" "TCEAL2" 10 0.1997 0.3492 0.497300136865876 0.0123 0.94498282637421 0.3615 0.0836432513501733
"14780" "NIPA1" 10 -0.0127 0.1443 0.663619442642734 0.0295 0.94498282637421 0.1738 0.0363349534088665
"14781" "SLA2" 10 -0.1226 0.0092 0.690387412578527 0.0378 0.94498282637421 0.047 0.031031583831475
"14782" "HNMT" 10 0.1972 -0.0083 0.672721528608032 0.0636 0.94498282637421 0.0553 0.0344714563050907
"14783" "JPH3" 10 -0.2475 -0.2893 0.785485548913578 0.0771 0.94498282637421 -0.2122 0.0161492254955203
"14784" "ZMIZ1" 10 -1.0769 0.6485 0.368322294769963 0.1629 0.94498282637421 0.8114 0.145454798900251
"14785" "METTL25" 10 -0.1229 -0.1948 0.508038170999256 0.1698 0.94498282637421 -0.025 0.0796839430234617
"14786" "MLPH" 10 -0.2461 -0.5624 0.686332259725482 0.206 0.94498282637421 -0.3564 0.0318009515981024
"14787" "ADD3" 10 -0.2803 -0.0656 0.806539085357932 0.2892 0.94498282637421 0.2236 0.0136030684347575
"14788" "MYCN" 9 -0.3614 0.1513 0.993208674661645 -0.083 0.945349531719154 0.0683 0.000827674901200371
"14789" "CCDC67" 9 0.3971 0.0183 0.790583099640011 -0.0589 0.945349531719154 -0.0406 0.0154715715052735
"14790" "DHDH" 10 0.0503 -0.435 0.326671940642028 -0.0181 0.945349531719154 -0.4531 0.172836613314152
"14791" "CDA" 9 0.348 -0.3392 0.398648965836509 -0.014 0.945349531719154 -0.3532 0.128057570975787
"14792" "SMIM7" 10 -0.6036 0.2766 0.434393536756231 0.1095 0.945349531719154 0.3861 0.110061293783452
"14793" "COG2" 9 -0.4151 -0.0064 0.912674325776274 0.1426 0.945349531719154 0.1362 0.00431002539903085
"14794" "THAP2" 10 0.145 0.2075 0.539307155908106 -0.0392 0.945488187569609 0.1683 0.068875792820389
"14795" "CABP7" 8 -0.3001 -0.13 0.646450104416198 0.0768 0.945488187569609 -0.0532 0.0399489179161743
"14796" "MARS" 8 -1.6818 -0.4993 0.328805948763615 -0.0848 0.945488187569609 -0.5841 0.17127656300267
"14797" "MYD88" 8 -0.4863 -0.3347 0.289494279209394 0.227 0.945488187569609 -0.1077 0.20179376162573
"14798" "MAP7" 9 -0.3396 0.518 0.547549767183704 0.2455 0.945488187569609 0.7635 0.066242578199753
"14799" "GLTSCR1" 9 -1.25 0.1018 0.919548089030457 0.229 0.945488187569609 0.3308 0.00389247409129975
"14800" "MSI2" 10 -0.0097 0.003 0.905381273303299 -0.0733 0.945488187569609 -0.0703 0.0047600962718032
"14801" "TPTE2" 10 0.2918 -0.3137 0.486306313500633 -0.0068 0.945488187569609 -0.3205 0.0877537757476363
"14802" "PHLPP2" 10 0.1118 -0.2871 0.446750823527838 0.0035 0.945488187569609 -0.2836 0.104343600109096
"14803" "NDUFB9" 10 -0.4253 -0.068 0.671359787523096 0.0183 0.945488187569609 -0.0497 0.0346736557431519
"14804" "MEX3B" 10 0.0738 -0.3165 0.62806326083377 0.0328 0.945488187569609 -0.2837 0.0441632456150077
"14805" "PDIA4" 9 -0.9951 0.6446 0.202445103761964 0.628 0.27652054907626 1.2726 0.662825138076415
"14806" "ZNF485" 10 0.2659 -0.0857 0.988707087109753 0.0549 0.945488187569609 -0.0308 0.000944552559341275
"14807" "TSN" 10 0.1731 -0.2242 0.468866289476508 0.0601 0.945488187569609 -0.1641 0.0947793515184599
"14808" "SLC22A17" 10 -0.4105 0.153 0.995988865308381 0.0822 0.945488187569609 0.2352 0.000753601312386687
"14809" "LRP2" 10 -0.3699 0.0891 0.954098390618354 0.0875 0.945488187569609 0.1766 0.00215853752600548
"14810" "KLK5" 10 -0.186 -0.0373 0.974474974506307 0.1604 0.945488187569609 0.1231 0.00138193674004745
"14811" "MMS22L" 10 -1.7279 0.2193 0.397562458095115 0.4548 0.945488187569609 0.6741 0.128611884712233
"14812" "PRPF40A" 9 -0.5908 -0.2753 0.870690682206243 -0.1531 0.945488187569609 -0.4284 0.00728570527272809
"14813" "METTL7A" 9 -0.1654 -0.0753 0.738677065578612 -0.0436 0.945488187569609 -0.1189 0.0226863342923526
"14814" "MATN3" 9 -0.5333 -0.108 0.939552775189803 0.0221 0.945488187569609 -0.0859 0.00282354606558252
"14815" "SPINK7" 9 0.1783 0.2337 0.544852287015727 0.0483 0.945488187569609 0.282 0.0670959791011703
"14816" "ZNF28" 9 0.1724 0.1331 0.763313494140552 0.0564 0.945488187569609 0.1895 0.0190514645141969
"14817" "ZNF383" 9 0.1878 0.4676 0.628975225050368 0.1129 0.945488187569609 0.5805 0.0439475474494189
"14818" "TNFSF12-TNFSF13" 6 -0.2006 -0.1911 0.935333068880002 0.234 0.945488187569609 0.0429 0.00303401772773146
"14819" "LZTFL1" 8 0.0941 -0.2187 0.69386892129368 -0.172 0.945488187569609 -0.3907 0.0303116205547567
"14820" "ZIC2" 8 -0.5432 0.5269 0.630482287094054 -0.0919 0.945488187569609 0.435 0.0435926463595208
"14821" "ARID1B" 9 -0.8573 0.0817 0.466137146181472 -0.0416 0.945488187569609 0.0401 0.0959188736476017
"14822" "RPL3" 10 -2.7744 0.865 0.215004156131398 0.6349 0.357815159343005 1.4999 0.561854773301066
"14823" "MMP15" 8 -0.5089 -0.1004 0.53182548474573 0.3388 0.945488187569609 0.2384 0.0713325714299796
"14824" "PLCXD2" 10 -0.2796 -0.2693 0.503748093685959 -0.1115 0.945503216091467 -0.3808 0.0811459982398911
"14825" "PCDHB12" 10 0.388 0.0589 0.923753235610408 -0.0664 0.945503216091467 -0.0075 0.00365190547819347
"14826" "RAB42" 10 0.2733 -0.2283 0.592098797276464 -0.012 0.945503216091467 -0.2403 0.0532528065055774
"14827" "ELF4" 10 -0.1902 -0.27 0.411170882437346 0.0819 0.945503216091467 -0.1881 0.121443182572546
"14828" "PIK3R2" 7 -0.5417 -0.1905 0.978378528127542 -0.1078 0.945503216091467 -0.2983 0.00125296245085866
"14829" "DEFB113" 8 0.5334 -0.1834 0.892260666498622 -0.1136 0.945503216091467 -0.297 0.00564640590187661
"14830" "CNOT4" 8 -0.1838 0.1658 0.975678849405408 -0.076 0.945503216091467 0.0898 0.00134110929627349
"14831" "ZFP1" 9 0.0584 0.1638 0.991333923430393 0.0064 0.945503216091467 0.1702 0.000872703323089589
"14832" "HECTD2" 8 0.18 -0.0474 0.865881651831479 0.0831 0.945503216091467 0.0357 0.0076809100101183
"14833" "NPM1" 8 -1.3217 0.9917 0.626013998943095 0.3191 0.945503216091467 1.3108 0.0446481541634976
"14834" "LSM4" 9 -1.4593 0.8364 0.116095921705316 0.6356 0.544647132344637 1.472 0.623769599682419
"14835" "SLC30A7" 9 0.1088 -0.1328 0.659756876181792 0.0283 0.945503216091467 -0.1045 0.0370683059751969
"14836" "TRHDE" 9 -0.0322 0.0887 0.645866799452085 0.0939 0.945503216091467 0.1826 0.0400760541616478
"14837" "DNAH2" 9 -0.6702 -0.3716 0.581022376295848 0.1114 0.945503216091467 -0.2602 0.0562945814943049
"14838" "SGPL1" 9 -0.0856 0.235 0.669776327589835 0.1148 0.945503216091467 0.3498 0.0349925210127647
"14839" "ATXN7L1" 9 -1.406 0.4543 0.545839628121541 0.1236 0.945503216091467 0.5779 0.0667799310931018
"14840" "CLIP3" 9 -0.4015 0.1738 0.316286533305391 0.1729 0.945503216091467 0.3467 0.180425479198399
"14841" "CEP290" 9 -0.0674 0.1973 0.865929562470988 0.2359 0.945503216091467 0.4332 0.00767690479453105
"14842" "ETV7" 9 -0.2257 -0.1155 0.646169015220909 -0.2735 0.945503216091467 -0.389 0.0400089693865275
"14843" "ERAP2" 10 -0.0208 -0.1673 0.86907043524135 -0.1993 0.945503216091467 -0.3666 0.0074168285807541
"14844" "PROX1" 9 -0.1962 0.0535 0.818079838990669 -0.1756 0.945503216091467 -0.1221 0.0122636090795912
"14845" "RPS11" 9 -2.8765 -0.1894 0.218148476044937 0.6406 0.507870451680354 0.4512 0.450330201797536
"14846" "CCDC43" 9 -0.4756 -0.653 0.447865102843193 -0.0898 0.945503216091467 -0.7428 0.103840018066847
"14847" "MBIP" 9 0.3733 0.03 0.993208674661645 -0.0869 0.945503216091467 -0.0569 0.000823495021694867
"14848" "TRIP4" 9 -0.3283 -0.0254 0.993048211325119 -0.0771 0.945503216091467 -0.1025 0.000827649619416162
"14849" "TCEAL7" 9 0.304 -0.1264 0.767915521909151 -0.0449 0.945503216091467 -0.1713 0.0184122583748609
"14850" "PLGLB2" 9 -0.364 -0.1451 0.902845580633783 -0.0335 0.945503216091467 -0.1786 0.00492430257487296
"14851" "AKAP3" 9 -0.0217 -0.1201 0.788563109660496 -0.002 0.945503216091467 -0.1221 0.015706963230182
"14852" "H2AFY" 7 0.1665 -0.1964 0.838804917337166 -0.1247 0.945503216091467 -0.3211 0.0101304958140125
"14853" "FAM110B" 10 0.1086 -0.2096 0.616193232455758 -0.3674 0.945503216091467 -0.577 0.0470337357557312
"14854" "TMEM255B" 9 -1.1236 1.1375 0.163605561131791 0.6407 0.845537835842887 1.7782 0.385132645236807
"14855" "WDR63" 10 0.1907 -0.0625 0.738565449479776 -0.1431 0.945503216091467 -0.2056 0.0227018478724395
"14856" "STAU2" 10 0.1981 0.1003 0.625317148256382 0.0205 0.945503216091467 0.1208 0.0448146713272287
"14857" "ZCCHC24" 10 -0.2387 0.2065 0.948742526622624 0.1526 0.945503216091467 0.3591 0.00239188170373809
"14858" "PDE8B" 8 -0.7133 0.2295 0.675957672821571 0.3579 0.946057435663418 0.5874 0.0336714086260987
"14859" "NPSR1" 10 0.0425 -0.0818 0.825913270670119 -0.0877 0.946359751548029 -0.1695 0.0113525487602894
"14860" "BANF2" 10 0.4822 -0.0421 0.855251676914324 -0.0133 0.946359751548029 -0.0554 0.00852925712511104
"14861" "ORC4" 10 -0.2712 0.2699 0.554581320546085 -0.0016 0.946359751548029 0.2683 0.0638985888380868
"14862" "ITGA2" 10 0.2105 0.2023 0.59650981724123 0.0794 0.946359751548029 0.2817 0.0519310481942581
"14863" "ZNF565" 10 -0.0244 -0.0117 0.916697408047454 0.1409 0.946359751548029 0.1292 0.00400967290315714
"14864" "SLC35G1" 9 -0.1913 -0.1217 0.666837668639745 -0.0969 0.946505529336554 -0.2186 0.0354482114367726
"14865" "HPR" 9 0.6394 -0.1927 0.736381134121735 -0.0612 0.946505529336554 -0.2539 0.0229205603224906
"14866" "PPIL4" 9 0.0635 0.2212 0.974474974506307 0.2119 0.946505529336554 0.4331 0.00134679170304873
"14867" "CEBPE" 8 -0.1575 -1.0627 0.24255772342947 -0.5066 0.946505529336554 -1.5693 0.246102171290488
"14868" "SI" 9 -0.0077 0.0712 0.973681726661652 -0.1015 0.946505529336554 -0.0303 0.00137336572050254
"14869" "ZNF552" 8 0.3905 -0.2178 0.852903322578009 -0.0758 0.946505529336554 -0.2936 0.008727035424332
"14870" "HOXA13" 9 -0.2049 0.1703 0.645866799452085 0.0619 0.946505529336554 0.2322 0.0399241788849788
"14871" "NDUFA11" 7 -1.6153 0.0593 0.912674325776274 -0.181 0.946505529336554 -0.1217 0.00424201917631706
"14872" "MORC1" 7 0.0508 0.0531 0.582191331708473 -0.0198 0.946505529336554 0.0333 0.0557960184870595
"14873" "CHD7" 7 -0.1669 -0.0125 0.718947374243457 0.3196 0.946505529336554 0.3071 0.0257470330526904
"14874" "IQCA1" 10 0.0838 -0.343 0.543192673200601 -0.1402 0.946577857004694 -0.4832 0.0674251152313469
"14875" "PDE4A" 10 -0.5462 -0.3414 0.33582710343407 -0.1054 0.946577857004694 -0.4468 0.166085877777895
"14876" "MBLAC2" 10 -0.0925 0.336 0.67352952641777 -0.017 0.946577857004694 0.319 0.0340814309657419
"14877" "BDP1" 10 -1.0132 -0.2619 0.419863534800507 0.0143 0.946577857004694 -0.2476 0.116817742745949
"14878" "ZNF436" 10 -0.3166 -0.4141 0.352112560978958 0.1699 0.946577857004694 -0.2442 0.155210447333239
"14879" "G3BP2" 10 -0.3251 0.1661 0.757196816534326 0.2839 0.946577857004694 0.45 0.0197936147200951
"14880" "AATF" 8 -0.9393 0.1202 0.969024604757903 -0.3173 0.946768699931544 -0.1971 0.0015252051878802
"14881" "ZC3HC1" 8 -0.5683 0.067 0.735327868055097 -0.0872 0.946768699931544 -0.0202 0.0230535719234323
"14882" "KRTAP9-6" 8 0.3053 0.3777 0.421201226329633 0.1696 0.946768699931544 0.5473 0.116113424756013
"14883" "EXOC3L4" 8 -0.8157 -0.1549 0.853498779380293 0.0335 0.946768699931544 -0.1214 0.00865243845977822
"14884" "GOLGA6L20" 9 -0.7647 -0.3354 0.276061311529286 -0.053 0.946768699931544 -0.3884 0.213194685088179
"14885" "DPH1" 9 -1.5061 0.7535 0.36376774193116 0.265 0.946768699931544 1.0185 0.147814188664847
"14886" "CADPS" 10 -0.7005 -0.0394 0.454097584174927 0.3344 0.946768699931544 0.295 0.100812175978871
"14887" "FBXL2" 9 -0.0673 -0.509 0.514117343962273 -0.1767 0.946768699931544 -0.6857 0.077164344454512
"14888" "CALM2" 9 0.4387 0.077 0.714249775106937 -0.012 0.946768699931544 0.065 0.0265092428284325
"14889" "ZSCAN16" 9 0.0222 0.0814 0.977450260404306 0.0159 0.946768699931544 0.0973 0.00124080384401531
"14890" "SGSM3" 9 -0.1449 -0.5119 0.666309812290818 0.0829 0.946768699931544 -0.429 0.0355185746555761
"14891" "AMFR" 10 -0.2197 -0.3993 0.606120024737869 -0.2352 0.946768699931544 -0.6345 0.0493616044036459
"14892" "NPAS4" 10 0.0877 0.0476 0.999822631512899 -0.104 0.946768699931544 -0.0564 0.000630974075638749
"14893" "ARL13B" 10 -0.0977 -0.1978 0.696736098510072 -0.2017 0.946768699931544 -0.3995 0.0296095064978996
"14894" "CPT1C" 10 -0.2024 -0.4095 0.632453568671614 -0.1754 0.946768699931544 -0.5849 0.0429318980629148
"14895" "BMX" 10 -0.1325 0.2697 0.532625953268908 -0.1616 0.946768699931544 0.1081 0.0708276194300491
"14896" "ACAP1" 10 -0.7267 0.3903 0.937479797759449 -0.0843 0.946768699931544 0.306 0.00286300122329506
"14897" "NLRP5" 10 -0.1458 -0.2556 0.652123225761126 -0.0576 0.946768699931544 -0.3132 0.0385131267444502
"14898" "FSD2" 10 -0.3365 -0.1901 0.726869659295723 -0.0022 0.946768699931544 -0.1923 0.0244049614316096
"14899" "MEST" 10 0.1128 -0.0282 0.950720028446465 0.0128 0.946768699931544 -0.0154 0.0022483965411041
"14900" "XRN1" 10 -0.5832 -0.3236 0.447846221400383 0.0238 0.946768699931544 -0.2998 0.103580123424417
"14901" "SMIM4" 10 -0.25 -0.1915 0.589239299362704 0.0608 0.946768699931544 -0.1307 0.0538125050039328
"14902" "SDSL" 10 -0.3707 -0.1226 0.912883451528127 0.0675 0.946768699931544 -0.0551 0.00421394410032482
"14903" "CACNA1H" 10 -0.2583 0.0357 0.985755871023769 0.0723 0.946768699931544 0.108 0.000989932280627813
"14904" "ARFGAP2" 10 -0.1289 -0.4858 0.262479289506775 0.0816 0.946768699931544 -0.4042 0.225848411043269
"14905" "HSPA14" 10 -0.9428 -0.0419 0.86773265748016 0.0963 0.946768699931544 0.0544 0.00743130388793794
"14906" "ARHGAP11A" 10 -0.0423 -0.172 0.660487601013113 0.1024 0.946768699931544 -0.0696 0.0367285313566956
"14907" "PCDHGA7" 10 -0.1581 0.0547 0.646788629496981 0.1339 0.946768699931544 0.1886 0.0396803439622152
"14908" "CYP2D6" 10 0.3828 0.1113 0.996398075849392 0.142 0.946768699931544 0.2533 0.000710784810515065
"14909" "HOXA2" 10 -0.331 0.1606 0.519526136899753 0.147 0.946768699931544 0.3076 0.0752697907950451
"14910" "PKD2L1" 10 -0.5521 0.1058 0.648815260585626 0.2366 0.946768699931544 0.3424 0.0392342210123047
"14911" "RFXAP" 10 -0.6122 0.0523 0.905381273303299 0.246 0.946768699931544 0.2983 0.00468131475625257
"14912" "ACSM4" 10 -0.234 -0.0041 0.866114848845615 0.3071 0.946768699931544 0.303 0.00756497306211529
"14913" "FAM189A1" 9 -0.2538 0.0213 0.957212393466368 -0.0185 0.946768699931544 0.0028 0.00197523711019066
"14914" "VENTX" 9 -0.6587 -0.2082 0.916697408047454 0.0241 0.946768699931544 -0.1841 0.00398635756130804
"14915" "NLGN3" 9 0.096 -0.052 0.902110593081954 0.08 0.946768699931544 0.028 0.00489330800395695
"14916" "FLCN" 9 -0.1463 -0.4202 0.568498516284684 0.094 0.946768699931544 -0.3262 0.0596573418515815
"14917" "DOLPP1" 9 -0.6136 -0.0733 0.757900037069482 0.0972 0.946768699931544 0.0239 0.0196711784856707
"14918" "ATAT1" 9 -0.5283 0.4178 0.40321171031692 0.1082 0.946768699931544 0.526 0.125304003863959
"14919" "FAM124B" 9 -0.025 0.0214 0.937574214480196 0.1299 0.946768699931544 0.1513 0.00285834266947517
"14920" "NCOA5" 9 -0.4939 -0.4162 0.645866799452085 0.143 0.946768699931544 -0.2732 0.0398843649332753
"14921" "FBLN5" 9 -0.36 0.1119 0.816156375903691 0.1934 0.946768699931544 0.3053 0.0123539572188564
"14922" "TMPRSS9" 9 -0.7259 -0.1194 0.780146432904169 0.3636 0.946768699931544 0.2442 0.0166441970380617
"14923" "BRSK2" 10 -0.4447 -0.5462 0.473011716735501 0.4299 0.946768699931544 -0.1163 0.092807658133905
"14924" "GPR15" 10 -0.1024 -0.3831 0.696736098510072 -0.1121 0.946768699931544 -0.4952 0.0296095064978996
"14925" "PEX11A" 9 -0.0108 0.0195 0.522150309773087 -0.0844 0.946768699931544 -0.0649 0.0743635006405144
"14926" "FAM211A" 10 -0.2795 -0.1861 0.519809262096853 -0.1148 0.946768699931544 -0.3009 0.0751716077092363
"14927" "NPC2" 10 0.1106 0.0253 0.668960880498838 0.1185 0.946768699931544 0.1438 0.0349762757304592
"14928" "FRY" 10 -0.1755 -0.0859 0.882633354460701 0.1356 0.946768699931544 0.0497 0.00626094509877362
"14929" "GZMA" 10 -0.275 0.3456 0.767915521909151 0.2474 0.946768699931544 0.593 0.0182716238708458
"14930" "C3orf36" 8 -0.8158 0.0447 0.986997645813525 -0.1591 0.946768699931544 -0.1144 0.000954920827455837
"14931" "LEPROTL1" 8 0.1411 -0.3194 0.48507754223371 -0.0568 0.946768699931544 -0.3762 0.0879772831387404
"14932" "TRMT12" 10 -0.0661 -0.4539 0.546246343022069 -0.2516 0.946768699931544 -0.7055 0.0664202257059864
"14933" "CEP44" 10 0.1658 -0.1352 0.725977955327809 -0.1058 0.946768699931544 -0.241 0.0245501632478613
"14934" "SRGAP3" 10 0.0842 -0.0635 0.996084232504074 -0.0182 0.946768699931544 -0.0817 0.000718342029228368
"14935" "MR1" 10 0.2485 0.0145 0.900641869570986 -0.0044 0.946768699931544 0.0101 0.00499014246753638
"14936" "TFEC" 10 0.1608 0.3374 0.808035382855499 0.0469 0.946768699931544 0.3843 0.0132578920410624
"14937" "MAML3" 10 0.0109 0.0326 0.825387831210263 0.0502 0.946768699931544 0.0828 0.0113700998930777
"14938" "SLFN12" 10 -0.1081 0.3792 0.565691773613175 0.089 0.946768699931544 0.4682 0.0604815586449477
"14939" "RAD17" 10 -1.1034 0.0674 0.648815260585626 0.2442 0.946768699931544 0.3116 0.0392342210123047
"14940" "POP7" 9 -1.8504 -1.3204 0.128265800335864 0.6448 0.296217638407561 -0.6756 0.789818660250527
"14941" "ABHD2" 10 -0.2652 0.2272 0.896361303617763 -0.0995 0.946768699931544 0.1277 0.00527818016995627
"14942" "TMCO1" 10 -0.0112 -0.2107 0.519581078226632 0.0232 0.946768699931544 -0.1875 0.0752507304270609
"14943" "MAT2B" 10 0.1752 -0.3079 0.546106912305241 0.025 0.946768699931544 -0.2829 0.0664642865177038
"14944" "GALR2" 10 -0.3071 -0.1056 0.701427685983397 0.0532 0.946768699931544 -0.0524 0.0287580638643638
"14945" "KIAA0825" 9 0.3359 0.0028 0.67352952641777 0.0466 0.946768699931544 0.0494 0.0340542589903384
"14946" "CBLN1" 9 -0.2457 0.1438 0.966168109130572 0.05 0.946768699931544 0.1938 0.00162851614669749
"14947" "DNMT3L" 9 0.0627 0.1554 0.951126073422791 0.0963 0.946768699931544 0.2517 0.00223077172062214
"14948" "TMTC1" 9 0.0463 0.1311 0.584642634168116 0.12 0.946768699931544 0.2511 0.0550712734625268
"14949" "DCN" 9 0.1809 -0.2071 0.589239299362704 0.1402 0.946768699931544 -0.0669 0.0538125050039328
"14950" "CHRDL2" 10 -1.0518 0.1496 0.433364793845588 0.217 0.946768699931544 0.3666 0.110239458018643
"14951" "SEC11C" 9 0.2112 -0.3968 0.35647705289066 0.2425 0.946768699931544 -0.1543 0.152371530038209
"14952" "MAP2K5" 10 0.1468 0.1224 0.57970031665392 0.2433 0.946768699931544 0.3657 0.0564476623073332
"14953" "MIEF1" 9 -0.1747 -0.1171 0.596794173237649 0.3134 0.946768699931544 0.1963 0.0517875685771062
"14954" "AKAP8" 9 -0.5594 0.1634 0.584016087986442 0.3203 0.946768699931544 0.4837 0.05524443611872
"14955" "UNC5CL" 8 -0.144 -0.3991 0.52491358075937 -0.0654 0.946768699931544 -0.4645 0.0734181515719061
"14956" "CALHM2" 8 -0.0493 0.1291 0.896361303617763 0.0738 0.946768699931544 0.2029 0.00527818016995627
"14957" "TRIM44" 7 -0.323 0.2477 0.718506181186941 -0.0575 0.947060592899508 0.1902 0.0257503637057771
"14958" "PROM1" 7 0.0406 -0.1253 0.918942128274778 -0.0152 0.947060592899508 -0.1405 0.00383919961769389
"14959" "CD163" 10 0.2059 0.0231 0.885753524753445 -0.1547 0.947194140000161 -0.1316 0.00600044217990666
"14960" "INCA1" 10 -0.2057 -0.045 0.776601716783011 -0.1525 0.947194140000161 -0.1975 0.0170608629857524
"14961" "BBS4" 10 0.1579 -0.3874 0.494586401177024 -0.1449 0.947194140000161 -0.5323 0.0842296489767918
"14962" "ZBTB38" 10 -0.325 -0.2268 0.548021465213 -0.135 0.947194140000161 -0.3618 0.0657838712369306
"14963" "ZPLD1" 10 0.3075 -0.2435 0.422058198299783 -0.105 0.947194140000161 -0.3485 0.11559752212326
"14964" "CPLX1" 10 0.0118 -0.3608 0.924022910735301 -0.0549 0.947194140000161 -0.4157 0.0035450136428592
"14965" "C15orf41" 10 -0.4332 0.0183 0.775269870580642 -0.0327 0.947194140000161 -0.0144 0.0172363672336606
"14966" "SLIRP" 10 -0.5085 0.1129 0.596807361364386 0.0523 0.947194140000161 0.1652 0.0517131941259612
"14967" "MIA" 10 -0.6038 0.445 0.209418229057095 0.6492 0.73263184993309 1.0942 0.355532289909046
"14968" "RNF31" 8 -0.927 0.1701 0.802735889179003 0.0394 0.94719432245561 0.2095 0.0138254418130072
"14969" "PRKAR2B" 8 0.0387 0.277 0.828321879868815 0.0652 0.94719432245561 0.3422 0.0110288706419265
"14970" "TP53I3" 8 -0.2502 0.1489 0.636964850729218 0.1149 0.94719432245561 0.2638 0.0418247465774897
"14971" "KHDC3L" 8 -0.3794 0.0905 0.956150106332578 0.2976 0.94719432245561 0.3881 0.00200103745394593
"14972" "CARNS1" 7 -0.3022 -0.2671 0.880571027928255 -0.1569 0.94727367062377 -0.424 0.00638084714589196
"14973" "ZNF736" 9 0.2405 0.1247 0.820483640760842 -0.1029 0.94727367062377 0.0218 0.0118403761177038
"14974" "RPRD1A" 9 -0.2301 -0.0927 0.976490626538116 0.1564 0.94727367062377 0.0637 0.00125486942488574
"14975" "FKBP2" 10 -0.9158 0.2423 0.84279058339863 0.2662 0.94727367062377 0.5085 0.00959644935349094
"14976" "GNRH1" 10 0.3213 -0.3157 0.724104998561071 -0.0968 0.94727367062377 -0.4125 0.0247934281324863
"14977" "RPS4Y2" 10 0.621 -0.0099 0.870944063000405 -0.0597 0.94727367062377 -0.0696 0.00713242088990641
"14978" "FLYWCH2" 10 -0.0071 -0.0237 0.867615661091313 -0.0511 0.94727367062377 -0.0748 0.00740290522815765
"14979" "PSMA1" 10 -0.8379 -0.0419 0.980584378472161 0.045 0.94727367062377 0.0031 0.00112675187443688
"14980" "ZNF93" 10 0.4884 0.349 0.760357696895996 0.0477 0.94727367062377 0.3967 0.0192648418096594
"14981" "GUCY2D" 10 -0.4176 -0.5119 0.50371963761483 0.054 0.94727367062377 -0.4579 0.0808106941676229
"14982" "KIAA2018" 10 -0.0743 -0.0605 0.776436086298816 0.067 0.94727367062377 0.00650000000000001 0.0170740615859701
"14983" "SP4" 10 0.0033 0.1545 0.62806326083377 0.2698 0.94727367062377 0.4243 0.0438828589179077
"14984" "IGFBPL1" 10 -0.4261 0.5369 0.565691773613175 0.3899 0.94727367062377 0.9268 0.0603925669969772
"14985" "CSRP3" 8 0.4747 -0.2514 0.505171148743049 -0.1574 0.947616963924036 -0.4088 0.0802131065193737
"14986" "COPS7B" 9 0.0685 0.2857 0.737869206058058 0.0428 0.947616963924036 0.3285 0.0225540291454539
"14987" "HPD" 7 -0.6443 0.8402 0.41340842612998 0.336 0.948172362052639 1.1762 0.119707309583592
"14988" "COL24A1" 10 0.3749 -0.1906 0.724846039314654 -0.1068 0.948172362052639 -0.2974 0.0245595072174323
"14989" "YWHAH" 8 -0.7678 0.9747 0.11360854761093 0.6591 0.668954606941974 1.6338 0.565669080109737
"14990" "C2orf88" 9 0.3518 -0.0816 0.967310904419848 -0.1728 0.948276523759091 -0.2544 0.00153136817549379
"14991" "ZNF587" 9 -0.1724 0.1586 0.409257457620781 0.0819 0.948276523759091 0.2405 0.121809535862988
"14992" "SIAH1" 9 0.0578 0.3199 0.646450104416198 0.1209 0.948276523759091 0.4408 0.0395278590511948
"14993" "HDAC4" 9 -0.8219 -0.0165 0.979170591939155 0.3581 0.948276523759091 0.3416 0.00113825873197631
"14994" "PIP5K1B" 10 0.234 0.0221 0.951126073422791 8e-04 0.94900550675753 0.0229 0.0021345409775601
"14995" "AADACL4" 10 -0.051 0.0301 0.999822631512899 0.0415 0.94900550675753 0.0716 0.000578747134003353
"14996" "ITGA2B" 9 -1.3133 -0.4123 0.215307620162001 0.663 0.449412715917803 0.2507 0.491134153917889
"14997" "MAF" 9 0.0313 -0.3894 0.454553774506101 -0.1219 0.949211260331084 -0.5113 0.100101174952093
"14998" "DMD" 9 0.3469 0.2769 0.532625953268908 -0.1134 0.949211260331084 0.1635 0.0703733703748059
"14999" "ZSWIM6" 8 -0.0078 -0.0202 0.568498516284684 -0.0671 0.949211260331084 -0.0873 0.0592298683434172
"15000" "C2orf48" 8 0.0958 -0.4079 0.40752173296179 -0.0447 0.949211260331084 -0.4526 0.122499639810367
"15001" "C15orf54" 8 0.0057 -0.3149 0.539307155908106 -0.0326 0.949211260331084 -0.3475 0.0681900864462918
"15002" "COL7A1" 8 -0.3567 -0.2446 0.632076030976415 0.0169 0.949211260331084 -0.2277 0.042640847931356
"15003" "SDHAF1" 8 -0.2813 -0.3037 0.568498516284684 0.0712 0.949211260331084 -0.2325 0.0592298683434172
"15004" "PPP1R16A" 8 -1.2238 0.1148 0.864358544605577 0.4752 0.949211260331084 0.59 0.00752570360957577
"15005" "LONRF2" 10 -0.2794 -0.1008 0.449912519567661 -0.2031 0.949330364981359 -0.3039 0.102118398187226
"15006" "RNF14" 10 -0.0987 -0.1581 0.398648965836509 -0.1093 0.949330364981359 -0.2674 0.127157216433934
"15007" "KIF20A" 10 -1.1726 -0.3636 0.370877674757997 -0.0921 0.949330364981359 -0.4557 0.14289624260771
"15008" "ZNF460" 10 -0.2596 -0.0712 0.968274212113193 0.0642 0.949330364981359 -0.00700000000000001 0.00145948706382625
"15009" "KLHDC9" 10 -0.6913 -0.3249 0.677275291967867 0.1923 0.949330364981359 -0.1326 0.0329497643365568
"15010" "PDILT" 8 0.3057 -0.3753 0.571648518419248 -0.1671 0.949846832529574 -0.5424 0.0582065923392711
"15011" "PACS1" 8 -0.3179 -0.495 0.521806595835283 -0.0765 0.949846832529574 -0.5715 0.0738995515933593
"15012" "SLC38A9" 9 0.4018 -0.1994 0.576280314994943 -0.0537 0.949846832529574 -0.2531 0.056883266350961
"15013" "PSMA2" 8 -0.6313 0.0464 0.861636646116192 0.0141 0.949846832529574 0.0605 0.00770489886877703
"15014" "SLC12A1" 9 -0.6516 0.4288 0.49885839858329 0.2067 0.949846832529574 0.6355 0.0821041882478269
"15015" "FOSL1" 8 -0.0602 0.1378 0.838804917337166 0.2146 0.949846832529574 0.3524 0.00975890492816088
"15016" "COPZ1" 10 -0.4354 -0.2991 0.755696536077299 0.0905 0.949846832529574 -0.2086 0.0196350114409031
"15017" "GFM2" 10 -0.6112 -0.1109 0.942446686112403 0.1041 0.949846832529574 -0.0068 0.0024809460707668
"15018" "TMEM151B" 9 -1.3738 0.2523 0.214394723801357 0.6648 0.497765809092598 0.9171 0.461542745917883
"15019" "NBN" 9 0.0551 -0.336 0.740159413523188 -0.0539 0.949846832529574 -0.3899 0.0219339022861167
"15020" "BOLA2B" 9 -0.2192 -0.0607 0.712022769032406 -0.0174 0.949846832529574 -0.0781 0.0264942121490014
"15021" "UTP14C" 9 0.1112 0.052 0.725977955327809 0.0511 0.949846832529574 0.1031 0.0241669629317215
"15022" "POU5F2" 9 -0.0216 -0.0993 0.514117343962273 0.0547 0.949846832529574 -0.0446 0.0765750152132187
"15023" "DPP3" 9 -0.3518 0.1632 0.998665420346834 0.1149 0.949846832529574 0.2781 0.000584654745916854
"15024" "ITGB4" 9 -1.0137 -0.221 0.687820204640006 0.1322 0.949846832529574 -0.0888 0.0308487215524425
"15025" "LAGE3" 9 -0.3526 0.0976 0.996996858750434 0.2638 0.949846832529574 0.3614 0.000621616928631241
"15026" "LRRC58" 9 -0.675 0.2957 0.997816296135585 0.6126 0.949846832529574 0.9083 0.000603320230453084
"15027" "SAA4" 8 0.5157 -0.2124 0.480221307632361 -0.1065 0.949846832529574 -0.3189 0.0892758354022411
"15028" "SYT14" 8 0.5595 -0.384 0.520619842023157 -0.0842 0.949846832529574 -0.4682 0.0743077665286652
"15029" "KBTBD7" 10 0.055 -0.007 0.978378528127542 -0.233 0.949846832529574 -0.24 0.00111304702368246
"15030" "RBM6" 10 -0.6826 -0.2266 0.648815260585626 -0.1015 0.949846832529574 -0.3281 0.0387733810230147
"15031" "CCSER1" 10 0.1121 0.0096 0.876107748999542 -0.0197 0.949846832529574 -0.0101 0.00653964600823352
"15032" "ZNF669" 10 0.4416 0.1459 0.953966424084899 0.0318 0.949846832529574 0.1777 0.00198111393410096
"15033" "IPCEF1" 10 0.1344 -0.0422 0.584016087986442 0.0393 0.949846832529574 -0.0029 0.054720841077553
"15034" "CA6" 10 -0.344 -0.4793 0.33582710343407 0.0409 0.949846832529574 -0.4384 0.165286868824747
"15035" "SMIM15" 10 -0.0045 -0.0994 0.693964191509593 0.0423 0.949846832529574 -0.0571 0.029704044421655
"15036" "NPBWR2" 10 -0.4791 0.3095 0.595243995083354 0.059 0.949846832529574 0.3685 0.051685799557313
"15037" "TRIM23" 10 -0.1766 -0.0573 0.886643756457232 0.0845 0.949846832529574 0.0272 0.00575616807408645
"15038" "CCND1" 10 -0.2142 0.014 0.720913186249881 0.1334 0.949846832529574 0.1474 0.0249964821467709
"15039" "GPR155" 10 -0.0756 0.1036 0.881633623294195 0.2007 0.949846832529574 0.3043 0.00612198477775633
"15040" "PNPLA6" 10 -0.7912 -0.6245 0.439412282736948 -0.1295 0.950041239128472 -0.754 0.106716109777875
"15041" "SWAP70" 10 0.144 -0.129 0.505171148743049 -0.0326 0.950041239128472 -0.1616 0.0797428904943154
"15042" "PMP22" 10 0.0297 0.0926 0.965594475697089 -0.026 0.950041239128472 0.0666 0.00152849640110911
"15043" "UBL4B" 10 -0.3984 -0.0767 0.526377664392201 0.204 0.950041239128472 0.1273 0.0723066675522022
"15044" "MAP1LC3B" 6 -0.4847 -0.1073 0.596090992178262 0.0644 0.950041239128472 -0.0429 0.0514294953446686
"15045" "ZNF396" 8 0.1006 -0.0175 0.869321181830162 0.002 0.950041239128472 -0.0155 0.0070588701520126
"15046" "SLC18A3" 8 -0.3107 0.0713 0.804505368165958 0.0549 0.950041239128472 0.1262 0.0133431190320457
"15047" "CPA4" 8 0.0026 0.0851 0.869321181830162 0.1229 0.950041239128472 0.208 0.0070588701520126
"15048" "TTLL12" 8 -0.7175 0.2635 0.881598085435784 0.2188 0.950041239128472 0.4823 0.00611123357174152
"15049" "TNFRSF11A" 8 -0.1926 0.2972 0.262479289506775 0.3413 0.950041239128472 0.6385 0.224976713981209
"15050" "C19orf35" 8 -0.9581 -0.2807 0.816156375903691 0.5559 0.950041239128472 0.2752 0.0120483995978059
"15051" "ZNF18" 9 0.1467 -0.0235 0.886530732925546 -0.0585 0.950041239128472 -0.082 0.00575125626506596
"15052" "CCDC158" 9 0.0639 -0.2836 0.591078512412798 -0.0014 0.950041239128472 -0.285 0.0527651706628789
"15053" "MRS2" 9 -0.0121 -0.1536 0.776781432160343 0.0206 0.950041239128472 -0.133 0.0167323574423601
"15054" "COX6A1" 9 -0.6949 -0.1113 0.810347087919967 0.0661 0.950041239128472 -0.0452 0.0126845789919437
"15055" "GSDMA" 10 -1.2692 0.2629 0.475909511736786 0.0967 0.950041239128472 0.3596 0.0909646024436657
"15056" "UGT2B4" 9 0.2118 0.2355 0.528493092809431 0.1463 0.950041239128472 0.3818 0.0715948954082598
"15057" "DCP1B" 7 -0.2414 0.2648 0.853498779380293 0.1184 0.950149221292147 0.3832 0.00838238715328828
"15058" "FAM196A" 7 -0.3082 0.4337 0.587211243330177 0.1712 0.950149221292147 0.6049 0.0537938644969948
"15059" "PRSS21" 10 -0.1633 0.0401 0.468574110365914 -0.5964 0.950149221292147 -0.5563 0.0939439785929821
"15060" "SLC35B1" 10 -1.3902 0.1604 0.718319571724388 0.4827 0.950149221292147 0.6431 0.0253896826604809
"15061" "FAM193A" 10 -0.8341 -0.2011 0.755696536077299 0.5 0.950149221292147 0.2989 0.0196006016677208
"15062" "FNTA" 10 -1.1724 -0.1629 0.288419352982196 0.5261 0.950149221292147 0.3632 0.201500265078155
"15063" "DLL1" 10 -0.6423 0.3306 0.62806326083377 0.535 0.950149221292147 0.8656 0.0434338034137331
"15064" "CLEC4G" 10 -1.0309 -0.3268 0.866801591178476 0.654 0.950149221292147 0.3272 0.00725454796975898
"15065" "DUOX1" 9 -0.285 -0.2406 0.545839628121541 -0.1666 0.950149221292147 -0.4072 0.0659342988623628
"15066" "TOR3A" 8 -0.605 0.1413 0.804505368165958 0.1836 0.950149221292147 0.3249 0.0133326645073498
"15067" "RSRC1" 8 0.3044 -0.004 0.955206336604655 -0.0186 0.950149221292147 -0.0226 0.00191856009933936
"15068" "MBD3" 9 -0.2709 -0.8009 0.324170590244768 -0.0325 0.950149221292147 -0.8334 0.17345215174212
"15069" "DLX6" 9 -0.1706 0.0033 0.65882636364471 0.0344 0.950149221292147 0.0377 0.0365835227910165
"15070" "MLANA" 9 0.249 0.1741 0.915403656077014 0.0489 0.950149221292147 0.223 0.00387115382856326
"15071" "METTL4" 9 0.2188 -0.1421 0.846088051852323 0.0649 0.950149221292147 -0.0772 0.00904975707639595
"15072" "ZP2" 9 -0.0091 0.3063 0.565691773613175 0.0766 0.950149221292147 0.3829 0.0598875979496429
"15073" "ASPDH" 9 -0.4897 -0.0125 0.738677065578612 0.1302 0.950149221292147 0.1177 0.0221250651983939
"15074" "KPRP" 10 -0.3235 -0.3515 0.546106912305241 0.1421 0.950149221292147 -0.2094 0.0658500511348065
"15075" "ISCA1" 10 -1.678 0.833 0.208636012965764 0.6827 0.652140921672358 1.5157 0.389921937247472
"15076" "CLCN4" 9 -0.6917 0.0451 0.693282245916734 0.2054 0.950149221292147 0.2505 0.0297890348686996
"15077" "NUDT3" 9 -0.1994 0.1285 0.861636646116192 0.2713 0.950149221292147 0.3998 0.00768183838402074
"15078" "BRAP" 9 -0.7432 -0.0205 0.554065658809672 0.383 0.950149221292147 0.3625 0.0633774072410739
"15079" "UPF3B" 10 -0.653 -0.6838 0.307828950810256 -0.2307 0.950149221292147 -0.9145 0.185721002980037
"15080" "GPN3" 10 -0.901 -0.6151 0.246468746033745 -0.0638 0.950149221292147 -0.6789 0.240986738901959
"15081" "IRG1" 8 0.3082 -0.0397 0.937940048029976 -0.075 0.950149221292147 -0.1147 0.00267820934056102
"15082" "ATP2B2" 8 -0.4256 0.1008 0.855422731305955 -0.0158 0.950149221292147 0.085 0.00821372789682658
"15083" "LMX1B" 8 -0.4587 -0.8875 0.33490013755141 0.0584 0.950149221292147 -0.8291 0.165853591019527
"15084" "EPS8" 8 0.0762 -0.2282 0.56168302596923 0.1338 0.950149221292147 -0.0944 0.0610747995530725
"15085" "GYPC" 10 0.372 0.0891 0.936390507974898 -0.0955 0.950149221292147 -0.0064 0.00275286661454769
"15086" "C9orf91" 10 0.0714 -0.4504 0.259124232076379 -0.0576 0.950149221292147 -0.508 0.2282023911267
"15087" "ABCA13" 10 0.2284 -0.0513 0.468068270613736 0.0093 0.950149221292147 -0.042 0.0941538639254704
"15088" "SEPT2" 10 -0.1852 0.1441 0.90935745549219 0.0859 0.950149221292147 0.23 0.00423085996245636
"15089" "SERPINF2" 10 -0.3718 0.1997 0.924022910735301 0.1397 0.950149221292147 0.3394 0.00338756972928396
"15090" "HIST1H3F" 10 -0.8747 0.1119 0.505171148743049 0.3454 0.950149221292147 0.4573 0.0797219959171468
"15091" "DMTF1" 9 0.4132 -0.7793 0.325112309924472 -0.2131 0.950149221292147 -0.9924 0.172771257402726
"15092" "GPX6" 9 0.3667 -0.1561 0.677275291967867 -0.1063 0.950149221292147 -0.2624 0.0328351261762525
"15093" "DAZAP2" 9 -0.237 -0.5119 0.856973080106828 -0.0943 0.950149221292147 -0.6062 0.00807919116791153
"15094" "MAP4K3" 9 0.2378 -0.1114 0.748660858313663 -0.0866 0.950149221292147 -0.198 0.0206220837767791
"15095" "AKR1C1" 9 -0.2117 0.1848 0.610765466654323 -0.0312 0.950149221292147 0.1536 0.0476362148057442
"15096" "GTF3C4" 9 -1.5373 0.1235 0.339144961122005 -0.0116 0.950149221292147 0.1119 0.162941130456683
"15097" "STOX1" 10 0.0418 0.0266 0.951126073422791 -0.0039 0.950149221292147 0.0227 0.00208619074119752
"15098" "KPNA2" 9 -0.6901 -0.9358 0.430182934067564 0.0571 0.950149221292147 -0.8787 0.111018914055972
"15099" "FXYD2" 9 0.0915 -0.1301 0.935333068880002 0.0952 0.950149221292147 -0.0349 0.00280443293271271
"15100" "CCL18" 9 -0.1819 -0.1819 0.519151063794022 0.1283 0.950149221292147 -0.0536 0.0747581109569079
"15101" "BDNF" 9 -0.3421 0.0187 0.770886884435389 0.1645 0.950149221292147 0.1832 0.0174989519866609
"15102" "ZNF628" 9 -0.5026 0.0103 0.887450198237814 0.1924 0.950149221292147 0.2027 0.00567826523720172
"15103" "TCF12" 9 -0.9633 -0.2509 0.793606065858768 0.2147 0.950149221292147 -0.0362 0.0146121021767322
"15104" "TMEM217" 9 -0.3914 0.3222 0.880571027928255 0.2615 0.950149221292147 0.5837 0.00618020320204132
"15105" "AP1G2" 9 -0.8341 0.1356 0.609777300620153 0.2805 0.950149221292147 0.4161 0.0478842727409648
"15106" "PTPN3" 9 -0.54 0.0026 0.434393536756231 0.3547 0.950149221292147 0.3573 0.109027154747644
"15107" "KLK7" 9 -0.4561 0.3921 0.671359787523096 0.5168 0.950149221292147 0.9089 0.0340087762620555
"15108" "WNT4" 9 -0.9392 0.5759 0.912883451528127 0.6098 0.950149221292147 1.1857 0.00401902413289588
"15109" "SZRD1" 8 -0.1161 -0.2529 0.743842176211651 -0.039 0.950149221292147 -0.2919 0.0213395965831446
"15110" "MYL12A" 8 -0.1405 -0.02 0.988707087109753 0.0529 0.950149221292147 0.0329 0.000814297634932442
"15111" "PDZK1" 9 -0.0275 0.0426 0.98544192005695 0.0845 0.950149221292147 0.1271 0.000900896404919553
"15112" "FBXO45" 9 -0.221 -0.0202 0.867615661091313 0.1265 0.950149221292147 0.1063 0.00718841903632427
"15113" "TONSL" 9 -3.7955 -1.1108 0.179146669653923 0.6835 0.668283306984403 -0.4273 0.427315195452892
"15114" "AGO2" 8 -0.4722 -0.3661 0.451216669354515 0.3115 0.950149221292147 -0.0546 0.10136935145113
"15115" "NID2" 8 -0.4932 0.1831 0.791199872046265 0.3592 0.950149221292147 0.5423 0.0149036504024592
"15116" "SPANXN5" 6 0.4435 0.1418 0.978378528127542 -0.0383 0.950149221292147 0.1035 0.00110362371577104
"15117" "SLC36A1" 10 0.1625 -0.2261 0.614540657092638 -0.0415 0.950149221292147 -0.2676 0.0466965904682628
"15118" "SLAMF9" 10 0.2068 -0.481 0.596807361364386 0.0151 0.950149221292147 -0.4659 0.0512226743824593
"15119" "HIST1H2AB" 10 -0.5881 -0.1805 0.714249775106937 0.1106 0.950149221292147 -0.0699 0.0260753816608228
"15120" "RBL1" 10 -0.2081 -0.1849 0.828684093387363 -0.0958 0.950149221292147 -0.2807 0.0107294731432707
"15121" "C4orf51" 10 0.3951 0.0507 0.998192344437442 -0.0574 0.950149221292147 -0.0067 0.000588046120166245
"15122" "GNPTAB" 10 -0.3221 0.2304 0.743610141860931 -0.0258 0.950149221292147 0.2046 0.0213745177274901
"15123" "SBF2" 10 -0.0524 -0.0857 0.385228348338677 0.1298 0.950149221292147 0.0441 0.134363602566877
"15124" "PTER" 9 0.2534 0.263 0.382538277868952 -0.0672 0.950149221292147 0.1958 0.135891755408732
"15125" "ARHGEF26" 9 -0.11 -0.2924 0.65333585510801 -0.0476 0.950149221292147 -0.34 0.0377499515454581
"15126" "ARMCX2" 9 0.0121 -0.2796 0.36376774193116 -0.0384 0.950149221292147 -0.318 0.147016170101595
"15127" "FUBP3" 9 0.0116 -0.103 0.697784251000392 -0.0137 0.950149221292147 -0.1167 0.0289656845845694
"15128" "EPHA2" 9 -0.044 -0.0803 0.680520504157551 -0.0133 0.950149221292147 -0.0936 0.0322023793141769
"15129" "EFEMP1" 9 -0.1334 -0.3418 0.434227733376976 0.015 0.950149221292147 -0.3268 0.109105002015513
"15130" "PHOX2A" 9 -0.0485 -0.1045 0.671359787523096 0.0315 0.950149221292147 -0.073 0.0340087762620555
"15131" "SS18" 9 -0.0922 -0.1111 0.9267666017252 0.0787 0.950149221292147 -0.0324 0.00324077591740232
"15132" "MTRF1L" 9 -0.4624 0.4882 0.888277676388765 0.1881 0.950149221292147 0.6763 0.00561943278034022
"15133" "MID2" 9 -0.0883 0.5423 0.320031733704693 0.2335 0.950149221292147 0.7758 0.176477561380429
"15134" "FITM1" 9 -0.593 0.33 0.952636005498929 0.4678 0.950149221292147 0.7978 0.00202330605226483
"15135" "ENSA" 9 0.0071 -0.0926 0.907544367551984 -0.0579 0.950149221292147 -0.1505 0.00434204443567922
"15136" "C4orf32" 9 0.2058 0.2802 0.680520504157551 -0.0522 0.950149221292147 0.228 0.0322023793141769
"15137" "SOX6" 9 0.1218 -3e-04 0.959738843991305 -0.0442 0.950149221292147 -0.0445 0.0017408900760361
"15138" "SLC25A45" 10 -0.2234 0.2847 0.84279058339863 -0.0325 0.950149221292147 0.2522 0.0093558229256627
"15139" "CUL2" 9 -0.2162 -0.3387 0.2781387735353 0.0101 0.950149221292147 -0.3286 0.210446979470173
"15140" "CARD16" 10 0.4218 0.0398 0.696736098510072 0.0338 0.950149221292147 0.0736 0.029156089056199
"15141" "SMR3B" 10 -0.1191 -0.1969 0.81154046224412 -0.248 0.950149221292147 -0.4449 0.0125421905746669
"15142" "TAS2R13" 10 0.2917 0.0573 0.997371516851096 -0.2052 0.950149221292147 -0.1479 0.000606143465904924
"15143" "FGFR1OP2" 10 0.0973 -0.2801 0.40321171031692 -0.1039 0.950149221292147 -0.384 0.124545348734792
"15144" "ITIH6" 10 -0.1131 -0.3301 0.33490013755141 -0.0752 0.950149221292147 -0.4053 0.165853591019527
"15145" "KIAA0895L" 10 -0.2685 -0.1081 0.885753524753445 -0.0748 0.950149221292147 -0.1829 0.00579993049591275
"15146" "SCNN1G" 10 -0.2755 -0.0714 0.956989741733358 -0.004 0.950149221292147 -0.0754 0.0018475824602108
"15147" "FAM76B" 10 0.0861 0.2058 0.36376774193116 -6e-04 0.950149221292147 0.2052 0.147016170101595
"15148" "TAPT1" 10 -0.0177 -0.1586 0.596807361364386 0.0699 0.950149221292147 -0.0887 0.0512226743824593
"15149" "LSM12" 7 -1.0288 0.0579 0.963949031590777 -0.1679 0.950309844659198 -0.11 0.00157793916099867
"15150" "ERVV-1" 9 -0.1926 0.4711 0.512022128165512 0.0668 0.950516463661809 0.5379 0.0771885298970929
"15151" "FOXA2" 8 0.1834 -0.2459 0.273280791703714 0.1636 0.950516463661809 -0.0823 0.214732182380021
"15152" "UBXN10" 9 -0.8608 1.0804 0.521806595835283 0.189 0.950516463661809 1.2694 0.0737733598245914
"15153" "PDXK" 9 -0.7471 -0.3494 0.709350792220789 0.2902 0.950516463661809 -0.0592 0.0268682686673968
"15154" "SRSF1" 10 -3.6106 0.8265 0.0420579170090273 0.6867 0.264214618309388 1.5132 1.21385630377114
"15155" "DRAM1" 10 0.3447 -0.4959 0.532397127749108 -0.2921 0.950516463661809 -0.788 0.0702071302981228
"15156" "HSFY2" 10 0.4271 -0.1685 0.616193232455758 -0.2414 0.950516463661809 -0.4099 0.0462307631714352
"15157" "TMED3" 10 -0.3972 0.3513 0.700116984279938 -0.2231 0.950516463661809 0.1282 0.0284961298441946
"15158" "ENC1" 10 -0.1475 0.3391 0.525557513026206 0.0478 0.950516463661809 0.3869 0.072495050532951
"15159" "HIPK3" 10 -0.1192 0.0216 0.562516270111222 0.4893 0.950516463661809 0.5109 0.0607620198807798
"15160" "C9orf170" 10 -0.4761 0.0376 0.869904020581166 0.571 0.950516463661809 0.6086 0.00697746530310874
"15161" "PTEN" 10 -0.6077 -0.0616 0.512022128165512 0.5769 0.950516463661809 0.5153 0.0771885298970929
"15162" "JMJD1C" 9 -0.3445 -0.0249 0.568498516284684 -0.0131 0.950677670881694 -0.038 0.0589742874140202
"15163" "PEBP4" 9 0.1482 -0.5953 0.36741061388391 0.0237 0.950677670881694 -0.5716 0.144668250725613
"15164" "GPRC5A" 9 -0.5719 -0.0985 0.691227555878983 0.0518 0.950677670881694 -0.0467 0.0300981794109743
"15165" "GLRA4" 9 -0.3954 0.268 0.691227555878983 0.0612 0.950677670881694 0.3292 0.0300981794109743
"15166" "PDE6A" 9 -0.0826 -0.0478 0.662655151727188 0.1345 0.950677670881694 0.0867 0.0357077632587921
"15167" "FAM204A" 10 0.0483 0.0343 0.861291731517186 0.1381 0.951006398211237 0.1724 0.00764557780932184
"15168" "MSRB3" 10 0.0164 0.1955 0.953125072019399 0.224 0.951006398211237 0.4195 0.00196797351415204
"15169" "INPP5F" 8 0.087 -0.2744 0.449074570188775 -0.1003 0.951006398211237 -0.3747 0.102138416687214
"15170" "ATP5S" 8 -0.3501 0.2763 0.537258409021693 0.0425 0.951006398211237 0.3188 0.0685242096179025
"15171" "ZBTB26" 8 0.0131 -0.1312 0.639151045095604 0.0868 0.951006398211237 -0.0444 0.0407450344889673
"15172" "IFT43" 8 0.2748 -0.1303 0.59490447762815 0.1267 0.951006398211237 -0.00359999999999999 0.0515834001037203
"15173" "RAD54L2" 8 -0.1755 -0.1214 0.9525548535256 0.1499 0.951006398211237 0.0285 0.00199128734698106
"15174" "GSTP1" 9 -0.5355 -0.256 0.816156375903691 -0.0751 0.951006398211237 -0.3311 0.0119591084623229
"15175" "EIF3K" 9 -0.6336 0.2273 0.865929562470988 -0.0271 0.951006398211237 0.2002 0.0072619468740543
"15176" "C6orf223" 9 -0.1872 0.2357 0.591078512412798 0.007 0.951006398211237 0.2427 0.0526039024458779
"15177" "GLP2R" 9 -0.3494 -0.5503 0.454097584174927 0.1171 0.951006398211237 -0.4332 0.0999256376745755
"15178" "BACE1" 9 -0.5286 0.1101 0.798955987333981 0.2589 0.951006398211237 0.369 0.0138912023351088
"15179" "DRG1" 10 -1.5246 0.2762 0.737869206058058 0.2758 0.951006398211237 0.552 0.0221469298771099
"15180" "PRR12" 9 -1.7823 0.0128 0.672721528608032 -0.2544 0.951006398211237 -0.2416 0.0336152718719638
"15181" "HSPBAP1" 10 0.019 0.3943 0.67352952641777 -0.2277 0.951006398211237 0.1666 0.033454465176055
"15182" "TOR2A" 9 -0.1954 -0.3387 0.672721528608032 -0.1016 0.951006398211237 -0.4403 0.0336152718719638
"15183" "TRIM4" 10 -0.137 0.0095 0.993277381041775 -0.0911 0.951006398211237 -0.0816 0.000679325302828317
"15184" "PASD1" 10 0.4664 0.0356 0.770886884435389 0.0153 0.951006398211237 0.0509 0.0174060730652161
"15185" "VIPAS39" 10 -0.0907 -0.6228 0.473568334971347 0.0385 0.951006398211237 -0.5843 0.0917182461347371
"15186" "GGT1" 10 -0.7979 0.7321 0.921182475710985 0.5636 0.951006398211237 1.2957 0.00349725748699462
"15187" "RPL17" 5 -1.0701 -0.4374 0.701064001349741 -0.1454 0.951006398211237 -0.5828 0.0282618542511543
"15188" "PTF1A" 8 -1.4038 0.189 0.645866799452085 0.08 0.951006398211237 0.269 0.0392468520832835
"15189" "CD226" 9 0.1355 0.0616 0.709226364500788 -0.0778 0.951006398211237 -0.0162 0.0268265497181551
"15190" "ARHGEF4" 9 -0.4481 0.2471 0.423293327300439 0.0437 0.951006398211237 0.2908 0.114158965461825
"15191" "PRAMEF17" 9 -0.3607 -0.0125 0.892680914231302 0.1148 0.951006398211237 0.1023 0.00525667332866252
"15192" "SLC28A3" 10 -0.2082 -0.1562 0.840337369727795 0.1651 0.951006398211237 0.00889999999999999 0.00951536010042985
"15193" "CORIN" 9 -0.0621 -0.335 0.69654906386683 0.1711 0.951006398211237 -0.1639 0.0290758184656893
"15194" "SLAMF8" 10 -0.9413 0.4856 0.724846039314654 0.1993 0.951006398211237 0.6849 0.0242070268715113
"15195" "APMAP" 10 -0.0602 -0.5212 0.398648965836509 0.3447 0.951006398211237 -0.1765 0.126779860225399
"15196" "EIF4G3" 9 -0.5148 0.292 0.948146078494127 0.5115 0.951006398211237 0.8035 0.00217637507893492
"15197" "C17orf49" 10 -0.6054 -0.3122 0.508470735134788 -0.1272 0.951006398211237 -0.4394 0.0783633634738367
"15198" "NDUFA4L2" 10 -0.01 -0.3049 0.593720702137286 -0.0302 0.951006398211237 -0.3351 0.0518976662445419
"15199" "RUFY2" 10 -0.0294 -0.0784 0.61407628850979 0.0491 0.951006398211237 -0.0293 0.0466744389103456
"15200" "PARVG" 10 -0.1451 0.0155 0.912674325776274 0.0529 0.951006398211237 0.0684 0.00398271270055851
"15201" "ERP27" 10 -0.2074 -0.0685 0.991236572458316 0.0707 0.951006398211237 0.00219999999999999 0.000728298717429008
"15202" "GSAP" 10 0.1379 -0.0813 0.811485516947808 0.0724 0.951006398211237 -0.00889999999999999 0.0124675522916714
"15203" "SPRTN" 10 -1.2963 0.0806 0.672721528608032 0.1121 0.951006398211237 0.1927 0.0336152718719638
"15204" "KEL" 10 -0.0788 0.2304 0.645866799452085 0.1218 0.951006398211237 0.3522 0.0392468520832835
"15205" "AIFM1" 10 -0.9163 -0.1518 0.802533160211094 0.2058 0.951006398211237 0.054 0.0134757935080846
"15206" "DIS3" 10 -1.7266 0.3416 0.947140785810394 0.2725 0.951006398211237 0.6141 0.00221978007769212
"15207" "HNRNPA1" 10 -1.2263 -0.5057 0.406924669249976 0.3224 0.951006398211237 -0.1833 0.122410115879511
"15208" "TRABD2B" 7 -0.7737 0.1238 0.943947264906535 0.4399 0.951006398211237 0.5637 0.00236063565687642
"15209" "CHCHD5" 8 -0.0062 -0.0933 0.675671503134864 -0.01 0.951006398211237 -0.1033 0.0330305487046929
"15210" "WRAP73" 8 0.0112 -0.2369 0.67352952641777 -0.0082 0.951006398211237 -0.2451 0.033454465176055
"15211" "SLC30A4" 8 0.0363 0.1345 0.48223035697731 0.0775 0.951006398211237 0.212 0.0882474641626365
"15212" "KIFC1" 8 -0.5163 -0.0876 0.923090067032719 0.115 0.951006398211237 0.0274 0.00339298906682007
"15213" "USP7" 8 -1.1162 0.744 0.684491303025942 0.326 0.951006398211237 1.07 0.0313210312263848
"15214" "RPA4" 7 0.3232 0.3081 0.916453936572036 -0.1183 0.951006398211237 0.1898 0.00376292906634653
"15215" "F2" 7 -0.6863 0.7833 0.461784013914844 0.0703 0.951006398211237 0.8536 0.0966166115207641
"15216" "GPR32" 10 0.496 -0.2314 0.449912519567661 -0.2014 0.951006398211237 -0.4328 0.101766462329575
"15217" "PRRG1" 10 0.5441 0.0148 0.9267666017252 -0.0721 0.951006398211237 -0.0573 0.00319672514288746
"15218" "MECR" 10 -1.9211 0.5541 0.253752976473124 0.013 0.951006398211237 0.5671 0.23329789557197
"15219" "PUS3" 10 0.0237 -0.4286 0.377480462080657 0.0795 0.951006398211237 -0.3491 0.138610532566288
"15220" "FANCI" 10 -1.0245 -0.3788 0.386023589964588 0.122 0.951006398211237 -0.2568 0.133718840495945
"15221" "PITX2" 10 -0.0591 0.1034 0.968592878222359 0.201 0.951006398211237 0.3044 0.00138967593381257
"15222" "ACOT12" 10 -0.2673 0.1225 0.818023788250503 0.2457 0.951006398211237 0.3682 0.01175917652748
"15223" "DUOX2" 10 -0.7044 0.0705 0.902279432467866 0.2548 0.951006398211237 0.3253 0.00462152407836916
"15224" "VEGFB" 10 -0.941 0.4763 0.890050361072055 0.2998 0.951006398211237 0.7761 0.00543841960562817
"15225" "SPATA2L" 7 -1.4231 1.201 0.208276556169727 0.6877 0.229269636403112 1.8887 0.714444159777219
"15226" "TP53TG5" 10 -0.5582 -0.2376 0.361254180218831 0.4415 0.951006398211237 0.2039 0.148367480271997
"15227" "RAMP3" 9 -0.2434 0.2294 0.917152597384812 0.0942 0.951006398211237 0.3236 0.003723026145089
"15228" "APOE" 9 0.1367 -0.6925 0.397562458095115 0.0943 0.951006398211237 -0.5982 0.127363861097453
"15229" "KCND2" 9 0.2071 0.1664 0.876107748999542 0.142 0.951006398211237 0.3084 0.00645763932002367
"15230" "SMARCA5" 9 -0.9784 -0.0327 0.354379632458081 0.1617 0.951006398211237 0.129 0.152696146545418
"15231" "RXRB" 9 -0.6737 0.0264 0.965920150580468 0.1824 0.951006398211237 0.2088 0.00148218449487502
"15232" "AP3B1" 9 -0.0397 0.0203 0.986244740758226 0.1957 0.951006398211237 0.216 0.000855446684558672
"15233" "P2RY1" 9 -0.1499 0.1979 0.833916877014612 0.2874 0.951006398211237 0.4853 0.0101338413351539
"15234" "SNX27" 8 0.1178 -0.7824 0.377480462080657 -0.1583 0.951006398211237 -0.9407 0.138610532566288
"15235" "CARD6" 8 0.0175 0.0624 0.957828568610793 0.2276 0.951006398211237 0.29 0.00178110368437663
"15236" "NEU1" 8 -0.4813 -0.1465 0.737869206058058 0.3019 0.951006398211237 0.1554 0.0221469298771099
"15237" "TCEAL8" 8 -0.0235 -0.1852 0.595243995083354 0.0141 0.951006398211237 -0.1711 0.0514935099229124
"15238" "FCRL6" 7 0.0807 -0.5993 0.718434452572449 0.061 0.951006398211237 -0.5383 0.0252623707339296
"15239" "ZNF30" 10 0.7058 -0.3507 0.795944282344641 -0.2575 0.951006398211237 -0.6082 0.0142465518864627
"15240" "GBP2" 10 0.1018 0.0894 0.955345543564913 -0.1673 0.951006398211237 -0.0779 0.00187854734230852
"15241" "FAM110A" 10 0.0764 -0.2258 0.902279432467866 -0.1419 0.951006398211237 -0.3677 0.00462152407836916
"15242" "SNAPC2" 10 -1.1077 -0.9888 0.122771281066872 0.6899 0.218779912583545 -0.2989 0.90652449506842
"15243" "GNG4" 10 0.6022 -0.1251 0.798492121046534 -0.1322 0.951006398211237 -0.2573 0.0139455988407189
"15244" "PHEX" 10 0.3545 -0.1322 0.962892530002983 -0.0919 0.951006398211237 -0.2241 0.00159070418741238
"15245" "UGGT2" 10 0.2171 -0.0384 0.96982060948353 -0.0056 0.951006398211237 -0.044 0.00134821291129144
"15246" "COQ3" 10 -0.3172 -0.4392 0.332247214915788 -0.0018 0.951006398211237 -0.441 0.167490655255619
"15247" "ZNF639" 10 0.2335 -0.0425 0.874545318045844 0.0144 0.951006398211237 -0.0281 0.00657777411554081
"15248" "NHLH1" 10 -0.0869 0.0215 0.393093454941402 0.0358 0.951006398211237 0.0573 0.12979169254249
"15249" "PF4V1" 10 0.3516 -0.0935 0.821470883361527 0.0387 0.951006398211237 -0.0548 0.0113951042446601
"15250" "STAM2" 10 0.0741 -0.3202 0.62806326083377 0.0678 0.951006398211237 -0.2524 0.0433005413896962
"15251" "SIAH2" 10 -0.1248 0.285 0.914267478213099 0.0785 0.951006398211237 0.3635 0.00388926392963998
"15252" "NRCAM" 10 -0.0611 -0.2363 0.393428113524693 0.0863 0.951006398211237 -0.15 0.129608439337771
"15253" "BMPER" 10 0.267 -0.4278 0.354379632458081 0.0964 0.951006398211237 -0.3314 0.152696146545418
"15254" "TMSB4X" 5 0.0671 -0.3142 0.596807361364386 0.1369 0.951006398211237 -0.1773 0.0510809952091275
"15255" "C5orf51" 8 0.2345 0.1554 0.276061311529286 -0.0522 0.951006398211237 0.1032 0.212084146348418
"15256" "QSOX1" 8 -1.2989 0.0931 0.859440964606211 -0.0157 0.951006398211237 0.0774 0.00780169208181189
"15257" "TMEM169" 8 -0.2696 0.175 0.738677065578612 0.1302 0.951006398211237 0.3052 0.0220227663664567
"15258" "FGD5" 10 -0.8316 -0.377 0.216513030651507 0.6919 0.588123614264034 0.3149 0.40919498545043
"15259" "ANO3" 9 0.3344 -0.2584 0.508470735134788 -0.2208 0.951006398211237 -0.4792 0.0783633634738367
"15260" "TSPO2" 9 0.2757 -0.3073 0.568498516284684 -0.1267 0.951006398211237 -0.434 0.0589171019031263
"15261" "SNAPC3" 9 -0.9122 -0.1014 0.802533160211094 -0.0854 0.951006398211237 -0.1868 0.0134757935080846
"15262" "HEPH" 9 0.0966 0.0368 0.419877539718541 -0.0297 0.951006398211237 0.0071 0.115839275503325
"15263" "KMT2B" 9 -0.7656 -0.0638 0.709350792220789 0.0476 0.951006398211237 -0.0162 0.0268050270448194
"15264" "HLA-F" 9 -0.846 0.2048 0.959582997304977 0.1083 0.951006398211237 0.3131 0.00171387577519434
"15265" "ACAT1" 9 -0.2298 0.2683 0.780146432904169 0.1958 0.951006398211237 0.4641 0.0161957606577366
"15266" "FAM91A1" 9 0.0111 -0.1995 0.756759161331364 0.2265 0.951006398211237 0.027 0.019351960049371
"15267" "BTG4" 10 0.006 -0.1151 0.951673636035719 -0.0235 0.951006398211237 -0.1386 0.00202759769516067
"15268" "TNS3" 10 -0.1113 -0.0706 0.975444281374077 0.1743 0.951006398211237 0.1037 0.0011665544444761
"15269" "GATA5" 10 -0.0977 0.1079 0.99219368412674 0.1971 0.951006398211237 0.305 0.000705113938264606
"15270" "PFDN4" 8 0.1012 0.2724 0.576280314994943 -0.0701 0.951006398211237 0.2023 0.0566841542790447
"15271" "METTL2A" 9 -0.3617 0.4556 0.532625953268908 0.0055 0.951006398211237 0.4611 0.0700409161335532
"15272" "CHST9" 7 0.2372 0.4105 0.832733696844606 0.0563 0.951006398211237 0.4668 0.010250188677702
"15273" "UGT1A10" 5 0.3877 0.0403 0.814133066795932 0.2581 0.951006398211237 0.2984 0.0121778838284479
"15274" "C16orf80" 10 -1.3001 -0.1406 0.616193232455758 -0.2986 0.951006398211237 -0.4392 0.0461527926320822
"15275" "ZDHHC15" 10 0.3795 -0.2465 0.836272333476038 -0.1373 0.951006398211237 -0.3838 0.00990442232581089
"15276" "STMN4" 10 -0.2738 -0.0686 0.86773265748016 0.0079 0.951006398211237 -0.0607 0.00711570880987838
"15277" "PDE10A" 10 0.0578 -0.6707 0.280791119327682 0.0607 0.951006398211237 -0.61 0.207874318736425
"15278" "MIPOL1" 10 0.3239 0.0554 0.735327868055097 0.0717 0.951006398211237 0.1271 0.0225402619842738
"15279" "ACOT1" 10 0.1057 -0.0989 0.67352952641777 0.108 0.951006398211237 0.0091 0.033454465176055
"15280" "C16orf97" 10 0.2534 0.0118 0.776436086298816 0.1694 0.951006398211237 0.1812 0.0166746387903504
"15281" "MSH2" 10 -0.0983 0.0829 0.950137529495412 0.1753 0.951006398211237 0.2582 0.00209170967933537
"15282" "BNIP1" 10 -0.6759 0.7386 0.468981826460101 0.4308 0.951006398211237 1.1694 0.0936000823718409
"15283" "TMEM101" 7 -0.1875 -0.5403 0.237534152647557 0.0398 0.951006398211237 -0.5005 0.250296272679406
"15284" "SH2B3" 7 -0.4342 -0.0799 0.785135108153684 0.1466 0.951006398211237 0.0667 0.0155646252425946
"15285" "ZBTB25" 9 0.1083 0.0832 0.728779503438492 -0.1206 0.951006398211237 -0.0374 0.0235731013430833
"15286" "ACADL" 9 0.1339 -0.0214 0.796966180082431 -0.0879 0.951006398211237 -0.1093 0.0141254020102576
"15287" "FBP2" 9 0.207 -0.0836 0.700116984279938 -0.065 0.951006398211237 -0.1486 0.0284313930608606
"15288" "F11" 9 0.185 -0.1089 0.742040206907258 -0.063 0.951006398211237 -0.1719 0.0215103674385697
"15289" "TCHHL1" 10 0.0137 0.1545 0.77438510126279 -0.046 0.951006398211237 0.1085 0.0169428427140909
"15290" "RNASE4" 9 -0.1359 -0.1966 0.755696536077299 -0.0054 0.951006398211237 -0.202 0.0195032551240364
"15291" "SPARC" 9 -0.4629 0.0376 0.746649831659465 0.1588 0.951006398211237 0.1964 0.0208197625013977
"15292" "RSAD1" 9 -0.8283 -0.3464 0.393428113524693 0.0356 0.951006398211237 -0.3108 0.129608439337771
"15293" "SLC25A10" 8 -1.0213 -0.1552 0.423293327300439 0.1205 0.951006398211237 -0.0347 0.114158965461825
"15294" "LCK" 10 -1.3975 -1.2789 0.146424694631416 0.6941 0.496408440160574 -0.5848 0.579646006324511
"15295" "AGMAT" 8 -0.6041 0.0034 0.896361303617763 0.1956 0.951006398211237 0.199 0.00500795422557763
"15296" "ACVR1" 9 -0.1583 0.5634 0.604266156443864 0.2302 0.951006398211237 0.7936 0.0491442595218022
"15297" "STXBP5" 8 0.1618 -0.2589 0.486306313500633 0.2594 0.951006398211237 5e-04 0.0866510481073639
"15298" "CYP4A11" 8 -0.1274 0.5373 0.667911694456761 0.2754 0.951006398211237 0.8127 0.0345827530962978
"15299" "GPRC5D" 8 -0.7077 0.382 0.454097584174927 0.3403 0.951006398211237 0.7223 0.0999256376745755
"15300" "FAM76A" 10 0.0585 0.0605 0.584016087986442 -0.1345 0.951006398211237 -0.074 0.0545245051006584
"15301" "ZNF391" 10 0.0615 0.0488 0.896361303617763 -0.0434 0.951006398211237 0.0054 0.00500795422557763
"15302" "AKR1B1" 10 -0.2056 -0.2485 0.726869659295723 -8e-04 0.951006398211237 -0.2493 0.0238796202184754
"15303" "SP7" 10 -0.459 -0.042 0.973673181993452 0.0063 0.951006398211237 -0.0357 0.00122230484051694
"15304" "CYLC1" 10 0.46 -0.153 0.779319888016558 0.0427 0.951006398211237 -0.1103 0.0163017371160605
"15305" "GPRIN1" 10 -0.1104 0.1474 0.844140159689522 0.0948 0.951006398211237 0.2422 0.00915922264107972
"15306" "HIST1H2AM" 10 -0.5872 0.2243 0.711818466138402 0.3518 0.951006398211237 0.5761 0.0263803821287458
"15307" "NPIPA5" 5 -0.7853 0.3295 0.606359290997757 0.0718 0.951006398211237 0.4013 0.0486099734997122
"15308" "ZNF10" 9 -0.014 -0.4204 0.820483640760842 -0.1304 0.951006398211237 -0.5508 0.0114987147871386
"15309" "FMR1" 9 -0.4786 -0.0093 0.870986286126817 -0.0717 0.951006398211237 -0.081 0.00685592691192101
"15310" "LRRC26" 8 -0.0501 0.1468 0.711030007928275 -0.0398 0.951006398211237 0.107 0.0265156083945121
"15311" "PSMC3" 8 -1.5173 -0.4696 0.262479289506775 0.1227 0.951006398211237 -0.3469 0.224720373025824
"15312" "ARL5A" 9 0.4541 -0.1237 0.562516270111222 -0.1189 0.951006398211237 -0.2426 0.0606758747082502
"15313" "NEGR1" 9 0.1449 0.0263 0.776601716783011 -0.0879 0.951006398211237 -0.0616 0.0166530883390897
"15314" "RHBDL3" 9 0.0222 -0.2039 0.95201714331831 -0.0797 0.951006398211237 -0.2836 0.00201340295214269
"15315" "GID8" 9 -0.3969 -0.2919 0.565691773613175 -0.0459 0.951006398211237 -0.3378 0.0597376595379045
"15316" "FAM114A2" 9 0.3219 0.0631 0.923878473197093 -0.041 0.951006398211237 0.0221 0.00335038170162025
"15317" "BMP3" 9 0.0833 -0.2629 0.695476673386123 0.0391 0.951006398211237 -0.2238 0.0292712732584875
"15318" "PCBD2" 9 0.078 -0.2283 0.687820204640006 0.0403 0.951006398211237 -0.188 0.0306906742869699
"15319" "TCTE3" 9 0.0953 0.595 0.449912519567661 0.0698 0.951006398211237 0.6648 0.101766462329575
"15320" "FYN" 9 -0.002 0.222 0.738677065578612 0.0772 0.951006398211237 0.2992 0.0220227663664567
"15321" "MPDZ" 9 0.2761 -0.3374 0.67352952641777 0.0871 0.951006398211237 -0.2503 0.033454465176055
"15322" "SSC5D" 9 0.0809 0.0229 0.896361303617763 0.0877 0.951006398211237 0.1106 0.00500795422557763
"15323" "NUP210L" 9 -0.4046 0.1857 0.837093014257647 0.1179 0.951006398211237 0.3036 0.0098251761328024
"15324" "CXADR" 9 -0.1117 0.1388 0.835975788432046 0.1216 0.951006398211237 0.2604 0.00993314441443523
"15325" "FAM213B" 9 -0.5056 -0.3201 0.409257457620781 0.1233 0.951006398211237 -0.1968 0.121202940252401
"15326" "CCDC148" 9 0.2828 0.1216 0.994072176392623 0.1471 0.951006398211237 0.2687 0.000660723514587557
"15327" "TBC1D26" 9 0.1638 0.1655 0.967320406222545 0.1525 0.951006398211237 0.318 0.00143333467123107
"15328" "SSFA2" 9 -0.1746 -0.6035 0.633695407288562 0.2124 0.951006398211237 -0.3911 0.0419895369344052
"15329" "LAMA1" 9 -0.3054 0.2883 0.730411650987344 0.2167 0.951006398211237 0.505 0.0233130511729997
"15330" "GPC5" 9 -0.0355 -0.0493 0.764231137027141 0.3182 0.951006398211237 0.2689 0.0183076963553559
"15331" "FAM135A" 10 0.2344 0.0668 0.84279058339863 -0.1984 0.951006398211237 -0.1316 0.00928475008888447
"15332" "TNNI2" 10 -0.0786 -0.9145 0.402776980297863 -0.1464 0.951006398211237 -1.0609 0.124582991186691
"15333" "NR3C1" 10 -0.1093 0.3435 0.468866289476508 -0.008 0.951006398211237 0.3355 0.0936478882841491
"15334" "FGB" 10 0.1931 0.0013 0.991236572458316 0.0373 0.951006398211237 0.0386 0.000728298717429008
"15335" "POMK" 10 -0.191 -0.1137 0.544852287015727 0.0954 0.951006398211237 -0.0183 0.0660907852515907
"15336" "FGF17" 10 0.0445 -0.0832 0.523559170946419 0.1075 0.951006398211237 0.0243 0.0730820169544765
"15337" "HELT" 10 -0.191 0.8347 0.364214775520287 0.1613 0.951006398211237 0.996 0.14653991463107
"15338" "PRODH" 10 -1.2838 -0.3023 0.420548790064165 0.3543 0.951006398211237 0.052 0.115507378923261
"15339" "SMDT1" 10 -0.4597 -0.0951 0.779319888016558 0.3571 0.951006398211237 0.262 0.0163017371160605
"15340" "IKBKAP" 10 -1.6638 -0.192 0.874545318045844 0.4738 0.951006398211237 0.2818 0.00657777411554081
"15341" "CCDC136" 5 0.2026 -0.2387 0.614540657092638 -0.0509 0.951124202136782 -0.2896 0.0465408752475763
"15342" "CISD2" 6 0.1979 0.1415 0.99757589081411 0.0443 0.951124202136782 0.1858 0.000579172239064119
"15343" "CFL2" 8 0.3984 -0.3101 0.459059987138282 -0.0532 0.951124202136782 -0.3633 0.0977544221248669
"15344" "LCA5L" 8 0.1017 0.0877 0.983585631742709 0.1031 0.951124202136782 0.1908 0.000924093479580828
"15345" "OPCML" 8 -0.0129 -0.0491 0.9267666017252 0.1199 0.951124202136782 0.0708 0.00319069597681076
"15346" "TMEM155" 8 0.4132 -0.1062 0.610765466654323 0.126 0.951124202136782 0.0198 0.0474793431476369
"15347" "C14orf180" 10 0.2834 -0.1857 0.589239299362704 -0.1847 0.951124202136782 -0.3704 0.0530797132571747
"15348" "HEXIM2" 10 -0.1101 0.0812 0.73216852046071 -0.0963 0.951124202136782 -0.0151 0.0230207826740111
"15349" "NLRP8" 10 -0.2161 -0.1726 0.973673181993452 -0.0949 0.951124202136782 -0.2675 0.00121846570389622
"15350" "LGALS4" 10 0.3088 -0.152 0.677275291967867 -0.0865 0.951124202136782 -0.2385 0.0326989622275676
"15351" "C5orf48" 10 0.2791 -0.0568 0.97792561852656 -0.0222 0.951124202136782 -0.079 0.0010870621192317
"15352" "ZNF273" 10 0.0331 -0.2896 0.510434864826935 0.0241 0.951124202136782 -0.2655 0.0776372714678709
"15353" "EPHX2" 10 -0.4155 0.078 0.510434864826935 0.1063 0.951124202136782 0.1843 0.0776372714678709
"15354" "GPC6" 9 -0.0021 -0.0492 0.998270132909226 -0.0159 0.951124202136782 -0.0651 0.000564186101004834
"15355" "PIK3R5" 9 -0.5319 -0.3588 0.816153846262831 0.0162 0.951124202136782 -0.3426 0.0119485076206077
"15356" "SIGLEC6" 9 -0.5428 -0.2267 0.771993303924697 0.1285 0.951124202136782 -0.0982 0.0172460754988663
"15357" "PDZD3" 9 -0.8566 0.6479 0.605128734881855 0.1455 0.951124202136782 0.7934 0.0489044520899391
"15358" "KLRK1" 9 0.2083 0.262 0.827294047967693 0.1463 0.951124202136782 0.4083 0.0107842656517099
"15359" "JAK1" 10 -0.4023 0.1063 0.728779503438492 0.1782 0.951124202136782 0.2845 0.0235586719797915
"15360" "WSCD2" 9 -0.1633 0.0912 0.950137529495412 0.2496 0.951124202136782 0.3408 0.00208676065439991
"15361" "POGLUT1" 9 -1.1301 0.8013 0.441381019540081 0.2727 0.951124202136782 1.074 0.105582143734341
"15362" "PSPH" 10 0.0443 -0.0142 0.9267666017252 -0.1832 0.951124202136782 -0.1974 0.00319069597681076
"15363" "IMPG1" 10 0.1991 -0.2704 0.655644614073112 -0.0998 0.951124202136782 -0.3702 0.0371135891438024
"15364" "SQRDL" 10 -0.3381 -0.2727 0.411170882437346 -0.0931 0.951124202136782 -0.3658 0.120194635834198
"15365" "AQP1" 10 0.1682 -0.4804 0.232287246129767 -0.0661 0.951124202136782 -0.5465 0.256082511842031
"15366" "DTNBP1" 10 -0.0579 -0.0562 0.866801591178476 -0.055 0.951124202136782 -0.1112 0.00718231204469128
"15367" "KIAA1257" 10 -0.0216 -0.5575 0.697784251000392 -0.0345 0.951124202136782 -0.592 0.0288360614759278
"15368" "IFT27" 10 0.0603 -0.333 0.693964191509593 -0.0257 0.951124202136782 -0.3587 0.0295325412872109
"15369" "OLFM3" 10 0.42 -0.1545 0.793606065858768 0.0347 0.951124202136782 -0.1198 0.014514181077843
"15370" "CPSF4L" 10 -0.1979 0.2767 0.34269140855448 0.0369 0.951124202136782 0.3136 0.160311604273126
"15371" "INMT" 10 -0.0037 -0.1349 0.818023788250503 0.0455 0.951124202136782 -0.0894 0.0117483820776256
"15372" "DTX2" 10 0.2377 0.1919 0.96179969163845 0.0693 0.951124202136782 0.2612 0.00162644852679872
"15373" "ETV3" 10 -0.5837 0.202 0.313356028808032 0.0864 0.951124202136782 0.2884 0.181229107483055
"15374" "ATF1" 10 -0.1098 -0.2196 0.866801591178476 0.1523 0.951124202136782 -0.0673 0.00718231204469128
"15375" "ADAM17" 9 -0.0104 0.0122 0.748660858313663 0.0966 0.951124202136782 0.1088 0.0205090448100623
"15376" "ZNF365" 8 0.0922 0.0026 0.985077904976935 0.1414 0.951124202136782 0.144 0.000883385571606058
"15377" "ASB3" 4 0.2764 -0.2966 0.344713114262334 0.1774 0.951565240631937 -0.1192 0.158856956198481
"15378" "HLA-DQB1" 10 0.0842 0.0546 0.874269527631357 0.0135 0.951884907067998 0.0681 0.00653674676140048
"15379" "OSBPL11" 10 -0.5488 0.0325 0.978378528127542 0.1707 0.951884907067998 0.2032 0.00105033117186581
"15380" "WDR12" 9 -0.8758 -0.4431 0.392617269723807 -0.2061 0.951884907067998 -0.6492 0.129853895725536
"15381" "KCTD2" 9 -0.0093 0.1542 0.763313494140552 0.0025 0.951884907067998 0.1567 0.0183369264099616
"15382" "TMEM164" 9 0.2798 -0.2487 0.488400504285232 0.0145 0.951884907067998 -0.2342 0.0856658107637245
"15383" "RAX" 9 -0.2142 -0.0976 0.936390507974898 0.1107 0.951884907067998 0.0131 0.0026705134630624
"15384" "OSGEP" 9 -1.3108 -0.5494 0.37231237726459 -0.0176 0.95191374345445 -0.567 0.14143932373213
"15385" "DAK" 6 0.1757 -0.2394 0.250237883958365 -0.1853 0.951984716113222 -0.4247 0.236598342273145
"15386" "CD3G" 10 -0.1165 -0.5487 0.560280114175298 -0.1211 0.951984716113222 -0.6698 0.0611704615667536
"15387" "FYTTD1" 10 0.275 -0.047 0.976490626538116 -0.0529 0.951984716113222 -0.0999 0.00110366963280236
"15388" "FAM205A" 10 0.2227 0.1938 0.762261941317207 -0.0061 0.951984716113222 0.1877 0.0184710387271443
"15389" "ASCL3" 10 -0.0271 -0.1144 0.968291846158307 -0.001 0.951984716113222 -0.1154 0.00136612244209744
"15390" "ATP1A4" 10 0.1213 -0.2736 0.798435358584105 0.076 0.951984716113222 -0.1976 0.0138560006807609
"15391" "SC5D" 10 0.2292 -0.0555 0.985755871023769 0.0892 0.951984716113222 0.0337 0.000841576334169263
"15392" "LCN8" 10 -0.8036 0.2279 0.818023788250503 0.105 0.951984716113222 0.3329 0.011669702227069
"15393" "VKORC1" 10 -0.1155 0.0035 0.966681991766479 0.1634 0.951984716113222 0.1669 0.00142104895898975
"15394" "GREM1" 10 -0.3399 0.2049 0.917152597384812 0.2141 0.951984716113222 0.419 0.00366949768425768
"15395" "FUNDC2" 10 -0.3743 -0.2185 0.416876303348109 0.2811 0.951984716113222 0.0626 0.117118916531662
"15396" "ACVR1B" 10 -0.3721 0.0642 0.782397209360666 0.3215 0.951984716113222 0.3857 0.0158074554141348
"15397" "GRPEL2" 10 -0.0636 -0.1327 0.712022769032406 0.3717 0.951984716113222 0.239 0.0262202713765682
"15398" "LRRFIP2" 10 -0.4472 0.0923 0.710134028681319 0.3802 0.951984716113222 0.4725 0.0265440385287058
"15399" "OTOR" 8 0.4761 -0.615 0.42769135802758 -0.1287 0.952009523552462 -0.7437 0.111809919294153
"15400" "C11orf53" 8 -0.2119 0.2711 0.806440848770296 -0.0836 0.952009523552462 0.1875 0.0129343446464422
"15401" "BRI3BP" 8 -0.3444 -0.3223 0.986997645813525 0.0278 0.952009523552462 -0.2945 0.000808546478648307
"15402" "AXIN2" 9 -0.2287 -0.1967 0.502291966604457 -0.0765 0.952009523552462 -0.2732 0.0804141873601587
"15403" "MAP3K19" 9 -0.0287 -0.3511 0.251562216072671 -0.0266 0.952009523552462 -0.3777 0.235241945402374
"15404" "PCDHB8" 9 0.4408 -0.2514 0.655117129959449 -0.0245 0.952009523552462 -0.2759 0.0370961033032578
"15405" "DIS3L" 9 -0.2754 0.0221 0.833916877014612 -7e-04 0.952009523552462 0.0214 0.0100478246199479
"15406" "C15orf26" 9 0.051 -0.0767 0.899281021582552 0.0639 0.952009523552462 -0.0128 0.00475349165700792
"15407" "C1orf173" 9 0.3376 -0.369 0.446940112432431 0.1747 0.952009523552462 -0.1943 0.102879980436077
"15408" "COCH" 9 -0.0248 0.0061 0.958011692718595 0.2502 0.952009523552462 0.2563 0.00173521879464986
"15409" "LRRC28" 9 -0.5308 0.865 0.613746358377029 0.4128 0.952009523552462 1.2778 0.0465959605235529
"15410" "ZNF358" 10 -0.7238 0.268 0.930018765394882 -0.0348 0.952009523552462 0.2332 0.00297836792201523
"15411" "RER1" 10 -0.1662 0.1757 0.926122581243253 0.0153 0.952009523552462 0.191 0.00317926056709276
"15412" "TESPA1" 10 -0.0831 0.3243 0.880571027928255 0.2419 0.952009523552462 0.5662 0.00605224694675304
"15413" "DET1" 10 -0.2623 0.1904 0.677275291967867 0.2867 0.952009523552462 0.4771 0.0325756314229719
"15414" "HNRNPCL1" 10 -0.783 -0.0219 0.672721528608032 0.4063 0.952009523552462 0.3844 0.0334740239822157
"15415" "ADORA1" 8 -0.3343 0.2312 0.635396916819973 0.2266 0.952009523552462 0.4578 0.0414454648248566
"15416" "ADARB1" 8 -0.6182 0.145 0.974474974506307 0.1402 0.952009523552462 0.2852 0.00116473357066278
"15417" "RAPSN" 8 -0.648 0.183 0.696736098510072 0.1403 0.952009523552462 0.3233 0.0289084352117443
"15418" "TMSB15A" 4 0.6368 -0.0394 0.995045998861279 -0.0441 0.952009523552462 -0.0835 0.000614556212902444
"15419" "OCSTAMP" 10 -0.2988 -0.0735 0.811864363471441 0.0396 0.952009523552462 -0.0339 0.0123319285184922
"15420" "GZMB" 10 0.0137 -0.2516 0.639702188375724 0.0874 0.952009523552462 -0.1642 0.0404687911826575
"15421" "EIF2AK2" 10 -0.0093 0.2471 0.807618632293313 0.2746 0.952009523552462 0.5217 0.0128021348380281
"15422" "MRPL2" 10 -0.5555 0.2644 0.701592642327051 0.3321 0.952009523552462 0.5965 0.028035716167278
"15423" "CLRN3" 10 -0.2678 0.2789 0.49885839858329 0.4223 0.952009523552462 0.7012 0.0816822561976721
"15424" "SLC48A1" 7 -0.0215 -0.49 0.486784713791349 -0.2185 0.952009523552462 -0.7085 0.0862660638041803
"15425" "TMEM74" 9 0.2788 -0.2719 0.546106912305241 0.0171 0.952009523552462 -0.2548 0.0655138230527605
"15426" "C12orf54" 9 0.1521 0.1817 0.860716219309681 0.1686 0.952009523552462 0.3503 0.00761772473472679
"15427" "ZC3HAV1L" 10 0.0343 -0.1111 0.494056034509367 -0.0316 0.952009523552462 -0.1427 0.0834819580890951
"15428" "DMRT2" 10 0.1395 -0.094 0.971543933679947 0.0919 0.952009523552462 -0.0021 0.00125774987502934
"15429" "TMPRSS11B" 10 0.0743 0.2161 0.696736098510072 0.1353 0.952009523552462 0.3514 0.0289084352117443
"15430" "MAFG" 8 -0.4656 -0.1823 0.735327868055097 -0.1228 0.952009523552462 -0.3051 0.0224197732525257
"15431" "P2RY12" 8 -0.315 0.2388 0.67352952641777 0.139 0.952009523552462 0.3778 0.0333134803050028
"15432" "PROK2" 9 -0.3652 -0.107 0.812132708108418 -0.0222 0.952009523552462 -0.1292 0.0123025448033636
"15433" "MTL5" 9 0.0746 0.0813 0.888081901266653 0.0188 0.952009523552462 0.1001 0.00551060889658336
"15434" "TBCEL" 10 0.2917 0.1415 0.64488055734478 0.0231 0.952009523552462 0.1646 0.039314319010984
"15435" "MARCH3" 9 -0.2156 0.2006 0.669015726201549 0.0565 0.952009523552462 0.2571 0.0342166725877567
"15436" "MAPK10" 9 0.2666 0.124 0.795944282344641 0.0761 0.952009523552462 0.2001 0.0141469747512437
"15437" "GABRA2" 9 0.1574 0.2364 0.657068390962343 0.1136 0.952009523552462 0.35 0.0366827576160192
"15438" "ASPG" 9 -0.7854 0.7273 0.260564015148678 0.2645 0.952009523552462 0.9918 0.226304350068457
"15439" "MYBPC3" 7 -0.3993 0.368 0.886688771534288 0.275 0.952009523552462 0.643 0.00560900537594782
"15440" "RSC1A1" 10 -0.0895 0.0604 0.901505921887329 -0.0888 0.952009523552462 -0.0284 0.00461019644650904
"15441" "FOXI2" 10 0.0404 0.0642 0.784684713013818 -0.0728 0.952009523552462 -0.00860000000000001 0.0155174827231943
"15442" "LTBP2" 10 -0.6368 0.1002 0.759027009419574 -0.0639 0.952009523552462 0.0363 0.0189189808176824
"15443" "MPPE1" 10 0.4181 -0.0336 0.421870733918259 0.0066 0.952009523552462 -0.027 0.114637689091477
"15444" "ANO1" 10 -0.4893 -0.1333 0.998270132909226 0.0092 0.952009523552462 -0.1241 0.000544441239681819
"15445" "TCP10L" 10 -0.1125 -0.116 0.978378528127542 0.0424 0.952009523552462 -0.0736 0.0010465570907314
"15446" "IGFBP1" 10 -0.5004 -0.2646 0.336393501920279 0.0513 0.952009523552462 -0.2133 0.164370599393073
"15447" "IFIT1" 10 -0.0898 0.1305 0.981631830454595 0.0798 0.952009523552462 0.2103 0.000953022477038235
"15448" "SEMA5A" 10 -0.3714 0.1625 0.751034834542142 0.0833 0.952009523552462 0.2458 0.020060104489394
"15449" "UGT1A9" 10 -0.08 -0.0079 0.977450260404306 0.1411 0.952009523552462 0.1332 0.00107407064704312
"15450" "PHKG2" 10 -0.2552 -0.3665 0.693964191509593 0.1451 0.952009523552462 -0.2214 0.0294140399945137
"15451" "PYGO1" 10 0.0341 -0.1974 0.398648965836509 0.165 0.952009523552462 -0.0324 0.126554492372719
"15452" "PRRT2" 10 -0.2231 0.055 0.827294047967693 0.1652 0.952009523552462 0.2202 0.0107062601833754
"15453" "MCTS1" 10 -0.4358 0.4814 0.652123225761126 0.2074 0.952009523552462 0.6888 0.0377361820724538
"15454" "RBCK1" 10 -0.2933 -0.3623 0.811864363471441 0.2459 0.952009523552462 -0.1164 0.0123319285184922
"15455" "EIF5A2" 10 0.4505 -0.2212 0.67352952641777 -0.1394 0.952009523552462 -0.3606 0.0333134803050028
"15456" "USP18" 10 -0.1545 0.4317 0.512601244877475 -0.1151 0.952009523552462 0.3166 0.0766981654816481
"15457" "MGST3" 10 0.2798 0.1285 0.821470883361527 -0.0689 0.952009523552462 0.0596 0.0113046013618276
"15458" "KCNS3" 10 0.0503 0.2382 0.571648518419248 -0.053 0.952009523552462 0.1852 0.0578325375061383
"15459" "AMER3" 10 -0.3071 -0.5448 0.718502562930529 -0.0248 0.952009523552462 -0.5696 0.0251248688114367
"15460" "GPR171" 10 -0.0181 -0.0903 0.672721528608032 0.0346 0.952009523552462 -0.0557 0.0334740239822157
"15461" "MPP5" 10 0.2611 -0.0435 0.869321181830162 0.0804 0.952009523552462 0.0369 0.00691519526822763
"15462" "PTGFR" 10 0.3302 0.1236 0.859668720676863 0.1163 0.952009523552462 0.2399 0.00770578734633658
"15463" "VDAC2" 10 -1.0013 -0.2306 0.881598085435784 0.1809 0.952009523552462 -0.0497 0.00597656206903301
"15464" "MGAT3" 10 -0.9658 0.1035 0.865929562470988 0.2213 0.952009523552462 0.3248 0.00718766471296962
"15465" "SIGLEC8" 10 -0.4592 -0.0139 0.804505368165958 0.2327 0.952009523552462 0.2188 0.0131532883631249
"15466" "AFTPH" 10 -0.3 0.4838 0.379305410563302 0.2626 0.952009523552462 0.7464 0.137320733013188
"15467" "MRPL36" 10 -1.1016 -0.0983 0.568498516284684 0.2689 0.952009523552462 0.1706 0.0587428429285351
"15468" "TMCO3" 10 -1.0565 0.4444 0.723401126979702 0.3787 0.952009523552462 0.8231 0.0243179588290898
"15469" "ESCO1" 8 0.3422 -0.1144 0.973673181993452 -0.1392 0.952009523552462 -0.2536 0.00118981277227052
"15470" "DLG1" 8 -0.0964 -0.0118 0.867615661091313 0.0412 0.952009523552462 0.0294 0.00705149237464748
"15471" "WNT2B" 8 -0.8081 0.2886 0.722117873318578 0.3539 0.952009523552462 0.6425 0.0245277895013413
"15472" "NLRP6" 10 -0.5834 -0.7343 0.354379632458081 -0.151 0.952009523552462 -0.8853 0.152457666421827
"15473" "TMEM71" 10 0.1744 -0.007 0.838804917337166 -0.1333 0.952009523552462 -0.1403 0.00957676851841724
"15474" "C2CD5" 10 -0.1714 0.5236 0.33490013755141 -0.1311 0.952009523552462 0.3925 0.165400310785246
"15475" "COX5A" 10 -0.1916 -0.3263 0.566393507829219 0.0681 0.952009523552462 -0.2582 0.0593568342357451
"15476" "RELL1" 10 0.0017 0.1742 0.596794173237649 0.0908 0.952009523552462 0.265 0.050919003553684
"15477" "KLHL7" 9 -0.257 -0.1308 0.544852287015727 -0.1045 0.952009523552462 -0.2353 0.0659092549254123
"15478" "CYBB" 9 0.0841 0.2927 0.449912519567661 0.0163 0.952009523552462 0.309 0.101556309888601
"15479" "GSTA1" 9 0.4725 0.0054 0.862922305836563 0.0278 0.952009523552462 0.0332 0.007434071592202
"15480" "GAR1" 9 -0.962 -1.017 0.253752976473124 0.0466 0.952009523552462 -0.9704 0.233029151304824
"15481" "ENPP2" 9 0.1562 0.3225 0.420087832744071 0.0511 0.952009523552462 0.3736 0.115516192531416
"15482" "SERPINB1" 10 0.0539 -0.0798 0.99791482053307 0.0763 0.952009523552462 -0.00349999999999999 0.000551956024707309
"15483" "MSH3" 9 0.15 0.109 0.706673472906283 0.0929 0.952009523552462 0.2019 0.0271404006830162
"15484" "ACTL6B" 9 -0.0145 -0.0326 0.903147163060924 0.1159 0.952009523552462 0.0833 0.00450599276825283
"15485" "MFAP3" 9 0.1657 -0.2079 0.671713875432562 0.1198 0.952009523552462 -0.0881 0.0336749286219106
"15486" "TMEM170B" 9 -0.278 -0.1958 0.409257457620781 0.2251 0.952009523552462 0.0293 0.120980714685265
"15487" "CCDC107" 10 -0.3454 -0.2731 0.804650482682716 0.2539 0.952009523552462 -0.0192 0.0131368002681092
"15488" "SLCO2A1" 9 -0.2167 0.0798 0.945899983740421 0.323 0.952009523552462 0.4028 0.00223034181383425
"15489" "CCNI2" 7 -0.1552 -0.3731 0.565099287871863 -0.064 0.952009523552462 -0.4371 0.0597366067797118
"15490" "CILP" 7 -0.6177 0.6253 0.325878647061182 0.4087 0.952009523552462 1.034 0.171760929551765
"15491" "MAGEE2" 8 0.0457 0.1951 0.881598085435784 -0.0756 0.952009523552462 0.1195 0.00597656206903301
"15492" "C5orf45" 8 -0.1386 0.2462 0.838804917337166 -0.0457 0.952009523552462 0.2005 0.00957676851841724
"15493" "CCDC140" 8 0.0724 0.4921 0.740985586463292 0.0427 0.952009523552462 0.5348 0.0215516952255376
"15494" "AGAP3" 8 -0.6181 0.4071 0.596807361364386 0.046 0.952009523552462 0.4531 0.0509155374219726
"15495" "CENPBD1" 9 -0.7107 -0.0561 0.68779609333355 0.211 0.952009523552462 0.1549 0.0305588903576398
"15496" "RNF175" 10 0.1481 -0.0798 0.818023788250503 -0.2619 0.952009523552462 -0.3417 0.0116674384169548
"15497" "CTC1" 10 -0.8432 -0.4244 0.701427685983397 -0.2358 0.952009523552462 -0.6602 0.0280650861654627
"15498" "MYO1F" 10 -0.5149 -0.1039 0.94040720307999 -0.0953 0.952009523552462 -0.1992 0.00247627563780124
"15499" "PRPH2" 10 -0.2596 -0.2461 0.869321181830162 0.1371 0.952009523552462 -0.109 0.00691519526822763
"15500" "TET2" 10 -0.6938 0.5306 0.217860648365498 0.6949 0.329036171351024 1.2255 0.584014940534264
"15501" "TFAP2A" 10 -0.4472 0.1648 0.8850373581148 0.3045 0.952009523552462 0.4693 0.00572686114061927
"15502" "ULBP3" 10 -0.1942 0.0241 0.596807361364386 0.3582 0.952009523552462 0.3823 0.0509155374219726
"15503" "TAS2R40" 10 -0.343 0.6012 0.723401126979702 0.398 0.952009523552462 0.9992 0.0243179588290898
"15504" "ATP1A3" 10 -1.537 0.4833 0.166845880971417 0.6972 0.241488811940095 1.1805 0.770338636430452
"15505" "SLC4A1" 8 -1.4639 0.7956 0.120937049623331 0.7021 0.474869695908207 1.4977 0.65459402170543
"15506" "GSTA5" 10 0.3293 -0.1946 0.701427685983397 -0.112 0.952009523552462 -0.3066 0.0280650861654627
"15507" "SORL1" 10 -0.0176 -0.2339 0.537258409021693 0.017 0.952009523552462 -0.2169 0.0683403582913345
"15508" "MRPS17" 10 0.0834 0.2323 0.626013998943095 0.0278 0.952009523552462 0.2601 0.0436279938661359
"15509" "CYP27A1" 10 -0.2317 -0.1578 0.65333585510801 0.0316 0.952009523552462 -0.1262 0.0374760706595732
"15510" "RAB6B" 10 -0.3204 -0.109 0.439991612959606 0.066 0.952009523552462 -0.043 0.106030934531878
"15511" "RAB2B" 10 -0.0501 0.2437 0.33490013755141 0.0712 0.952009523552462 0.3149 0.165400310785246
"15512" "SMAD1" 10 0.2162 -0.0841 0.545839628121541 0.0985 0.952009523552462 0.0144 0.0655979190134452
"15513" "MTERFD2" 10 -0.8111 -0.0673 0.350944080191078 0.1067 0.952009523552462 0.0394 0.154665564979592
"15514" "ISOC2" 10 -0.1514 -0.1874 0.454097584174927 0.1132 0.952009523552462 -0.0742 0.0997167322543524
"15515" "GOLPH3" 10 -0.496 0.1662 0.972983129485636 0.1829 0.952009523552462 0.3491 0.00121161719818827
"15516" "AQP7" 10 -0.4708 -0.0525 0.904646034011307 0.2224 0.952009523552462 0.1699 0.00441193850535574
"15517" "FKBP4" 10 -0.7339 0.6497 0.800161902638392 0.6077 0.952009523552462 1.2574 0.0136522670773462
"15518" "RAB15" 10 -0.288 -0.0927 0.714249775106937 -0.34 0.952009523552462 -0.4327 0.0258385023603965
"15519" "NOP56" 10 -1.7636 -0.8863 0.138435287750339 0.7066 0.588123614264034 -0.1797 0.544203891895921
"15520" "SDC3" 10 -0.7539 0.7595 0.120937049623331 0.7084 0.078532070363599 1.4679 1.26982787885009
"15521" "PLXNA2" 9 0.0221 -0.1689 0.586531984242647 -0.1747 0.952009523552462 -0.3436 0.0536661223726769
"15522" "CR2" 9 0.2082 -0.1226 0.708049604504871 -0.0702 0.952009523552462 -0.1928 0.0269009941003893
"15523" "VMO1" 9 0.1303 0.2617 0.914267478213099 0.0057 0.952009523552462 0.2674 0.00383326910178423
"15524" "C22orf43" 9 -0.101 0.2541 0.828321879868815 0.0372 0.952009523552462 0.2913 0.0106025406207396
"15525" "LDOC1" 9 0.0796 0.0903 0.842606873968879 0.1678 0.952009523552462 0.2581 0.00921905107848814
"15526" "B3GALNT2" 9 -0.2186 -0.15 0.514117343962273 0.3828 0.952009523552462 0.2328 0.0761630192694796
"15527" "LGI4" 9 -0.4 -0.0937 0.693964191509593 -0.2034 0.952111002553655 -0.2971 0.0294004759443041
"15528" "LMOD1" 7 -0.3396 -0.9022 0.537530897455341 -0.0749 0.952111002553655 -0.9771 0.0682334240563367
"15529" "PROZ" 6 -0.734 0.2455 0.799614749167241 0.317 0.952111002553655 0.5625 0.0137059571163866
"15530" "C7" 10 -0.0748 -0.0791 0.759373042732164 -0.0072 0.952111002553655 -0.0863 0.018859127026312
"15531" "MZT2B" 10 -0.1835 0.0301 0.861636646116192 0.0178 0.952111002553655 0.0479 0.0075331500769418
"15532" "SERPINC1" 10 -0.2905 0.1499 0.944550925282244 0.18 0.952111002553655 0.3299 0.00228505742594869
"15533" "CTNND2" 8 -0.2242 0.5244 0.434227733376976 -0.0054 0.952111002553655 0.519 0.108684621747961
"15534" "DARC" 10 0.0715 -0.385 0.454097584174927 5e-04 0.952111002553655 -0.3845 0.0996956189971345
"15535" "ITIH2" 8 0.1047 -0.0773 0.723898922709251 0.1359 0.952111002553655 0.0586 0.0242243004034284
"15536" "RPUSD4" 8 -1.188 -0.262 0.672721528608032 0.2392 0.952111002553655 -0.0228 0.0334597560874708
"15537" "ERI1" 8 0.0397 0.8279 0.505498001967853 0.2844 0.952111002553655 1.1123 0.0792244454444908
"15538" "DNAL1" 10 -0.0384 -0.065 0.870839615714548 -0.0993 0.952111002553655 -0.1643 0.00678776118978161
"15539" "TRNAU1AP" 9 -2.0824 -0.2935 0.324170590244768 0.0714 0.952111002553655 -0.2221 0.172967930689206
"15540" "POMT2" 9 -0.3589 0.2232 0.69654906386683 0.3262 0.952111002553655 0.5494 0.0289289010711209
"15541" "ANKRD36" 9 0.3563 0.1692 0.975202387479505 -0.1062 0.952111002553655 0.063 0.00113901971542037
"15542" "PRDM11" 9 -0.8571 -0.3049 0.753932029386124 -0.0195 0.952111002553655 -0.3244 0.0196303384542081
"15543" "ACAA2" 9 0.1709 0.1598 0.813375783209686 0.0277 0.952111002553655 0.1875 0.0121575197814263
"15544" "ESX1" 9 0.2372 -0.2588 0.626013998943095 0.0365 0.952111002553655 -0.2223 0.0436122074713349
"15545" "DGKQ" 9 -1.0167 0.267 0.591078512412798 0.0789 0.952111002553655 0.3459 0.0524197559392783
"15546" "STMN3" 9 -0.105 0.3579 0.86773265748016 0.1116 0.952111002553655 0.4695 0.00703467263202681
"15547" "NRG4" 9 0.3337 -0.0196 0.971543933679947 0.1214 0.952111002553655 0.1018 0.00125440060731256
"15548" "ANKRD6" 9 -0.7776 0.5962 0.434227733376976 0.1565 0.952111002553655 0.7527 0.108684621747961
"15549" "SLC35A1" 10 -0.2361 0.0078 0.591078512412798 0.2142 0.952111002553655 0.222 0.0524197559392783
"15550" "PLEKHS1" 10 0.1092 0.204 0.900641869570986 -0.1652 0.952111002553655 0.0388 0.00465939782250644
"15551" "POTEE" 10 -0.5428 0.3631 0.779319888016558 -0.0336 0.952111002553655 0.3295 0.0161856981734887
"15552" "TEX22" 10 -0.0958 -0.0767 0.835448087626775 0.0379 0.952111002553655 -0.0388 0.00989028523421344
"15553" "TGIF1" 10 -0.182 0.3341 0.686332259725482 0.0483 0.952111002553655 0.3824 0.0308208125447997
"15554" "ATF7IP2" 10 0.3398 0.1284 0.761537150285776 0.0873 0.952111002553655 0.2157 0.0185574491426652
"15555" "TBCA" 10 -0.8995 -0.1462 0.432157492177558 0.1249 0.952111002553655 -0.0213 0.10965944447562
"15556" "C1orf56" 10 -0.3659 0.6465 0.44581531623862 0.2336 0.952111002553655 0.8801 0.103363266039731
"15557" "EPN2" 10 -0.0212 -0.0468 0.765484312355882 -0.18 0.952111002553655 -0.2268 0.0180145723750622
"15558" "SQSTM1" 10 -0.2513 -0.5125 0.505498001967853 -0.1564 0.952111002553655 -0.6689 0.0792244454444908
"15559" "MRPS23" 10 -1.4057 -0.0313 0.714249775106937 -0.1129 0.952111002553655 -0.1442 0.0258256188136243
"15560" "CD101" 10 -0.1542 -0.3451 0.697784251000392 0.0972 0.952111002553655 -0.2479 0.0287052358195299
"15561" "PRSS48" 8 0.2884 -0.4158 0.9267666017252 -0.0792 0.952278627116019 -0.495 0.00313193020614061
"15562" "ZBTB20" 8 -0.1026 -0.2417 0.431690532952865 -0.1619 0.952278627116019 -0.4036 0.109844374190921
"15563" "ACSM3" 8 0.2139 -0.3627 0.823575098878311 0.1676 0.952278627116019 -0.1951 0.0110622734124686
"15564" "SERPIND1" 10 -0.0144 -0.4291 0.517399839390918 -0.0468 0.952645419198082 -0.4759 0.0748939660073674
"15565" "GPR37" 10 -0.1007 0.1298 0.941086557652686 0.029 0.952645419198082 0.1588 0.00241649360630895
"15566" "WDTC1" 10 -0.2502 -0.4275 0.253752976473124 0.0513 0.952645419198082 -0.3762 0.23285897965091
"15567" "PATE3" 10 0.0695 0.0529 0.978869654673919 0.0891 0.952645419198082 0.142 0.00101312584390351
"15568" "PCYT2" 10 -0.697 0.337 0.483527649323434 0.1384 0.952645419198082 0.4754 0.0874100731221341
"15569" "NPY" 9 0.3216 0.02 0.896361303617763 -0.0235 0.952645419198082 -0.0035 0.00490547920708322
"15570" "DEFB4B" 9 0.0704 -0.2888 0.674194322867255 0.0321 0.952645419198082 -0.2567 0.0330927201591988
"15571" "SMARCD2" 9 -0.5684 0.0559 0.752583268539501 0.0791 0.952645419198082 0.135 0.0197634639887091
"15572" "KANSL1L" 9 -0.03 0.0519 0.810113091718771 0.0817 0.952645419198082 0.1336 0.0124649342362132
"15573" "RNASE8" 9 -0.2969 0.2045 0.814557723977288 0.1073 0.952645419198082 0.3118 0.0119800736048966
"15574" "TMOD2" 8 -0.1114 0.1446 0.915322145528662 -0.0573 0.952787466900406 0.0873 0.00372964786845046
"15575" "FAM198B" 8 0.045 0.0363 0.946572977474464 -0.0455 0.952787466900406 -0.0092 0.00216780745636608
"15576" "NRP2" 9 -0.7894 -0.586 0.193475308025979 0.712 0.900148911833525 0.126 0.320074901552277
"15577" "CCDC19" 10 -0.2206 -0.3967 0.466137146181472 -0.1739 0.952970654886795 -0.5706 0.0943812353410589
"15578" "TDRP" 10 0.2639 -0.0666 0.779319888016558 -0.0923 0.952970654886795 -0.1589 0.0160957244296163
"15579" "RASL11B" 10 -0.0485 0.2687 0.755696536077299 -0.0677 0.952970654886795 0.201 0.0192812630211578
"15580" "ULBP1" 10 0.083 -0.0836 0.974704754128402 0.0257 0.952970654886795 -0.0579 0.00112728953752969
"15581" "EIF4E3" 10 -0.1757 0.3478 0.42769135802758 0.1586 0.952970654886795 0.5064 0.111602574006512
"15582" "COX8A" 10 -0.2719 0.2971 0.519526136899753 0.2031 0.952970654886795 0.5002 0.0740960448000424
"15583" "UTP15" 9 -1.0658 -0.5548 0.327624923734123 -0.0657 0.953045503560741 -0.6205 0.170256493107188
"15584" "CLEC18C" 9 -0.0513 0.0624 0.454097584174927 -0.1505 0.953045503560741 -0.0881 0.0995013652645861
"15585" "UQCRFS1" 9 -0.0541 0.1953 0.855422731305955 -0.119 0.953045503560741 0.0763 0.00798815045802062
"15586" "DNAI1" 9 -0.1148 -0.01 0.956554558143133 -0.0744 0.953045503560741 -0.0844 0.00175116464490503
"15587" "PNRC2" 9 -0.4943 0.0411 0.596807361364386 -0.0093 0.953045503560741 0.0318 0.0507450498571693
"15588" "KCTD3" 9 -0.1792 -0.2177 0.546106912305241 0.0309 0.953045503560741 -0.1868 0.0653271289962776
"15589" "FARP2" 9 -0.5598 0.1566 0.939552775189803 0.1592 0.953045503560741 0.3158 0.00246855431923262
"15590" "UBTF" 9 -1.3783 -0.5653 0.11360854761093 0.7131 0.357815159343005 0.1478 0.767398221087219
"15591" "DOPEY1" 9 -0.2321 -0.0346 0.894920991398897 0.2138 0.953045503560741 0.1792 0.00497608969547607
"15592" "ANKRD23" 9 -0.3667 0.3518 0.870839615714548 0.2403 0.953045503560741 0.5921 0.00672067694908213
"15593" "PTPRG" 9 -0.4714 0.1619 0.776781432160343 0.3421 0.953045503560741 0.504 0.0164140954238186
"15594" "RHNO1" 9 -0.3716 -0.3855 0.449995520655812 0.377 0.953045503560741 -0.00850000000000001 0.101302923823419
"15595" "GPR182" 9 -0.9475 -0.1435 0.506556670923924 0.3926 0.953045503560741 0.2491 0.0786613825326686
"15596" "LRRC55" 10 -0.3773 0.0309 0.9525548535256 -0.0163 0.953213101496716 0.0146 0.00190171318804652
"15597" "PPM1G" 8 -0.3558 -1.0522 0.276061311529286 0.0083 0.95367246232646 -1.0439 0.211388814035478
"15598" "OLFML3" 8 -0.5051 0.203 0.869321181830162 0.0509 0.95367246232646 0.2539 0.00679506248010743
"15599" "ATP10A" 8 -0.2066 -0.0472 0.648815260585626 0.0827 0.95367246232646 0.0355 0.0382055874685304
"15600" "PCDHA4" 8 -0.0125 0.0696 0.917152597384812 0.097 0.95367246232646 0.1666 0.00357811739151214
"15601" "SKIDA1" 8 -0.2168 -0.0702 0.755696536077299 0.2623 0.95367246232646 0.1921 0.0192023120782255
"15602" "KLK8" 10 -0.1653 -0.0748 0.910418131421568 -0.0445 0.953683142334322 -0.1193 0.00396465422023882
"15603" "ALPK2" 10 0.0878 0.0434 0.863586299430902 0.1057 0.953683142334322 0.1491 0.00725481890967582
"15604" "PPP1R27" 9 -0.0859 0.2794 0.610765466654323 -0.0708 0.953683142334322 0.2086 0.0470692907831675
"15605" "GRM6" 9 0.1138 -0.0654 0.694459730264659 -0.0375 0.953683142334322 -0.1029 0.0291003199080285
"15606" "CCDC150" 9 0.0598 0.2002 0.993048211325119 0.0673 0.953683142334322 0.2675 0.000620219508284615
"15607" "ENDOV" 9 -0.5748 -0.8789 0.260564015148678 0.1039 0.953683142334322 -0.775 0.225860277760704
"15608" "FAM209A" 10 0.2582 -0.3967 0.454097584174927 0.115 0.953683142334322 -0.2817 0.0993690002185591
"15609" "TBC1D17" 10 -1.2891 -0.3658 0.570755763078958 0.1434 0.953683142334322 -0.2224 0.0578007524230048
"15610" "GPR161" 9 -1.0851 0.8801 0.283948577013988 0.1631 0.953683142334322 1.0432 0.204424218841569
"15611" "CCL3" 9 -0.3554 0.2891 0.779319888016558 0.2293 0.953683142334322 0.5184 0.0160213739166142
"15612" "TRPA1" 9 -0.401 0.6894 0.691227555878983 0.6557 0.953683142334322 1.3451 0.0296938933817955
"15613" "MGAT5" 9 -0.3992 -0.222 0.386023589964588 0.2271 0.953683142334322 0.00509999999999999 0.133108297771411
"15614" "AK9" 8 0.5222 -0.4005 0.348456875711854 -0.1552 0.953934271820744 -0.5557 0.155823511813271
"15615" "COX20" 8 -0.2729 -0.0958 0.262479289506775 0.2232 0.953934271820744 0.1274 0.223944813544939
"15616" "CTSZ" 10 -0.0022 0.1368 0.712799457691658 -0.0659 0.953934271820744 0.0709 0.0258400590881746
"15617" "EFHC1" 10 -0.1347 0.0237 0.933808075173641 -0.0201 0.953934271820744 0.0036 0.00269795549245818
"15618" "MMGT1" 10 -0.5579 0.0944 0.546106912305241 0.0172 0.953934271820744 0.1116 0.065167275244229
"15619" "BCL2L14" 10 -0.0313 0.1262 0.665720323138117 0.0452 0.953934271820744 0.1714 0.03461154519176
"15620" "PIRT" 10 0.1662 0.041 0.994524119085927 0.0633 0.953934271820744 0.1043 0.000581640864577705
"15621" "TGIF2" 5 -0.4104 0.0309 0.994072176392623 0.0986 0.953982915700394 0.1295 0.000590438730088843
"15622" "CCDC169" 7 0.2311 0.2679 0.795944282344641 -0.1128 0.954081874309678 0.1551 0.0139425256117354
"15623" "MRPL21" 9 -0.6263 -0.4859 0.672721528608032 0.0159 0.954656931891717 -0.47 0.0331030681259463
"15624" "SOX5" 10 0.338 0.0932 0.502291966604457 -0.0886 0.954656931891717 0.00460000000000001 0.0799027258718745
"15625" "TRPC5" 10 0.0657 0.0486 0.980584378472161 -0.073 0.954656931891717 -0.0244 0.000906495104240627
"15626" "TRAM1" 10 0.2118 -0.036 0.672721528608032 -0.0333 0.954656931891717 -0.0693 0.0331030681259463
"15627" "CLEC18B" 6 0.3327 -0.0599 0.954403308550667 -0.2516 0.955132612108794 -0.3115 0.00175351704089741
"15628" "CAMSAP2" 10 -1.2554 1.243 0.163877415163149 0.7168 0.50581634629283 1.9598 0.538635452431454
"15629" "CNTNAP5" 10 0.2607 0.1427 0.563427099432282 -0.1999 0.955132612108794 -0.0572 0.0596848166103357
"15630" "FAM86A" 10 -0.5113 0.1208 0.986607383583083 -0.1209 0.955132612108794 -9.9999999999989e-05 0.000736836159712333
"15631" "CHRM1" 10 -0.5777 -0.3515 0.411979137290751 -0.0856 0.955132612108794 -0.4371 0.118899429468724
"15632" "EFR3B" 10 -0.5769 -0.1925 0.449912519567661 -0.0833 0.955132612108794 -0.2758 0.100904347532517
"15633" "THY1" 10 -0.4321 -0.1214 0.846653050192158 -0.0325 0.955132612108794 -0.1539 0.00859589052018422
"15634" "AOC2" 10 -0.4842 -0.2027 0.443323203908658 -0.0254 0.955132612108794 -0.2281 0.103852079515828
"15635" "ARHGAP19" 10 -0.3531 -0.3771 0.280791119327682 0.0766 0.955132612108794 -0.3005 0.206805154419105
"15636" "FAM221B" 10 -0.8143 0.5104 0.676868152344464 0.6289 0.955132612108794 1.1393 0.0322222024049744
"15637" "C8orf87" 8 0.2676 -0.1849 0.580785185335123 0.0057 0.955156909342355 -0.1792 0.0547164429752406
"15638" "WFDC6" 10 0.136 0.12 0.909296619725784 -0.1712 0.955425673579247 -0.0512 0.00393284020342592
"15639" "HCAR3" 9 0.4756 0.014 0.861636646116192 -0.0014 0.955425673579247 0.0126 0.00728553191400361
"15640" "RASGRF2" 9 -0.1993 0.0232 0.983974338902288 0.1091 0.955425673579247 0.1323 0.00079550974279212
"15641" "GRIN2B" 10 -0.0926 -0.2309 0.241971203420881 0.2289 0.955425673579247 -0.002 0.244304442862134
"15642" "GSC" 7 -0.0651 -0.2242 0.525557513026206 0.0244 0.955461595596345 -0.1998 0.0715738021751459
"15643" "CRHR1" 10 -0.4157 -0.4469 0.398648965836509 0.0384 0.955461595596345 -0.4085 0.125781689352992
"15644" "OS9" 10 -1.0998 0.6992 0.182489603384663 0.7268 0.389759490513815 1.426 0.586471730458046
"15645" "GEM" 10 -0.2857 0.184 0.921182475710985 0.1788 0.955461595596345 0.3628 0.00326375199242024
"15646" "RP1L1" 10 -0.0953 0.0904 0.767989780625712 0.3618 0.955461595596345 0.4522 0.017312700391843
"15647" "C10orf88" 8 0.0126 -0.0255 0.724846039314654 -0.3643 0.955461595596345 -0.3898 0.0236591664854834
"15648" "CCR8" 8 -0.0988 0.2492 0.700116984279938 0.0135 0.955461595596345 0.2627 0.0278469044932967
"15649" "L1CAM" 8 0.1318 -0.4197 0.568498516284684 0.0776 0.955461595596345 -0.3421 0.0581459744148839
"15650" "SLC16A8" 8 -0.5926 -0.2992 0.819371117669863 0.1984 0.955461595596345 -0.1008 0.0112139050741848
"15651" "PAXBP1" 8 -1.0141 -0.0156 0.59490447762815 0.2453 0.955461595596345 0.2297 0.0508487353955429
"15652" "PGRMC2" 9 -0.9153 0.084 0.672721528608032 0.3292 0.955461595596345 0.4132 0.0329908399921848
"15653" "PGAM1" 10 -1.8234 -0.5413 0.869321181830162 -0.3308 0.955797533151655 -0.8721 0.00664321072075034
"15654" "LMAN2L" 10 -0.155 0.2405 0.429516389359556 0.0428 0.955797533151655 0.2833 0.110122574178497
"15655" "SLAIN1" 10 0.3265 -0.0239 0.946572977474464 0.0754 0.955797533151655 0.0515 0.00204136040159967
"15656" "NBEAL1" 10 -0.4704 0.3318 0.820483640760842 0.0815 0.955797533151655 0.4133 0.0110684151199254
"15657" "COLGALT1" 10 -0.6956 -0.2691 0.304861658315719 0.1485 0.955797533151655 -0.1206 0.186621878893064
"15658" "PTPLAD1" 9 0.2004 -0.23 0.468574110365914 -0.0393 0.955797533151655 -0.2693 0.0927950051071501
"15659" "ESR1" 9 -0.6679 -0.4006 0.44581531623862 -0.2446 0.955797533151655 -0.6452 0.102589704369565
"15660" "CD37" 8 -0.3657 0.3038 0.811485516947808 -0.051 0.955797533151655 0.2528 0.0120218763783245
"15661" "METTL22" 8 0.1152 0.0839 0.614540657092638 -0.0203 0.955797533151655 0.0636 0.0457993768742431
"15662" "ASCL2" 7 -0.1629 -0.1014 0.496336592777158 -0.0133 0.955797533151655 -0.1147 0.0818856646877408
"15663" "SERPINA5" 7 -0.1114 -0.1791 0.841392387526502 0.2191 0.955797533151655 0.04 0.00902162891607429
"15664" "WBP2NL" 10 0.0917 -0.4047 0.563427099432282 -0.1263 0.955797533151655 -0.531 0.0595692313965045
"15665" "LIPJ" 10 0.0908 0.1326 0.714249775106937 0.1534 0.955797533151655 0.286 0.0253602526703374
"15666" "TNR" 8 -0.3894 -0.438 0.431859553126678 -0.0402 0.955797533151655 -0.4782 0.109011538010538
"15667" "LAMP3" 9 0.0426 -0.5132 0.592165657758063 0.0266 0.955797533151655 -0.4866 0.0515186586446136
"15668" "FAM192A" 8 -0.7783 -0.1388 0.499941733914035 0.1466 0.955797533151655 0.0078 0.0805467791483507
"15669" "CRYAA" 8 -0.0529 -0.2476 0.823575098878311 0.2578 0.955797533151655 0.0102 0.0107510343218322
"15670" "ZXDC" 7 -0.1204 -0.2989 0.855978254035943 0.0818 0.955797533151655 -0.2171 0.00772980614031924
"15671" "OGFOD3" 9 -0.2842 -0.0256 0.976834477393459 -0.0455 0.955797533151655 -0.0711 0.00097874892992563
"15672" "PARP11" 9 0.1273 -0.4066 0.57970031665392 0.0089 0.955797533151655 -0.3977 0.0549096687952171
"15673" "TLR4" 9 0.1847 0.2808 0.429787168414516 0.0141 0.955797533151655 0.2949 0.10999368743503
"15674" "CNST" 9 -0.1626 0.2999 0.520619842023157 0.0428 0.955797533151655 0.3427 0.0731899272009167
"15675" "FAM195B" 9 -0.4203 -0.0255 0.839781784285509 0.1753 0.955797533151655 0.1498 0.00917104919614312
"15676" "PRR5-ARHGAP8" 9 -0.3203 0.0646 0.706202645733382 0.2008 0.955797533151655 0.2654 0.0267342392670656
"15677" "ALG11" 10 -0.2969 -0.226 0.646450104416198 -0.1513 0.955797533151655 -0.3773 0.0384066820132371
"15678" "UGT3A1" 10 0.2676 0.5498 0.3906945134256 -0.0372 0.955797533151655 0.5126 0.130027849297673
"15679" "ESYT1" 10 -0.2666 -0.3572 0.949844721422785 -0.0294 0.955797533151655 -0.3866 0.00190712858791707
"15680" "AGO4" 10 -0.272 -0.0148 0.880561641717101 0.0744 0.955797533151655 0.0596 0.0057968475519881
"15681" "TMEM200A" 10 0.0281 -0.1677 0.737869206058058 0.1379 0.955797533151655 -0.0298 0.0215790613026802
"15682" "ABTB1" 8 -0.3848 0.1261 0.853869397264036 0.0266 0.955797533151655 0.1527 0.00790980343585834
"15683" "CPZ" 10 0.031 -0.1778 0.81825130717326 -0.2165 0.955797533151655 -0.3943 0.0113008236962894
"15684" "PGLYRP1" 10 -0.4516 -0.1683 0.506556670923924 -0.2082 0.955797533151655 -0.3765 0.0781343227981575
"15685" "GGTLC2" 10 -0.4285 -0.2775 0.937940048029976 -0.109 0.955797533151655 -0.3865 0.00241845054894434
"15686" "PRKCQ" 10 -0.1139 -0.4155 0.595243995083354 -0.0965 0.955797533151655 -0.512 0.0507042514763435
"15687" "PPIG" 10 -0.1417 -0.0918 0.833916877014612 -0.0917 0.955797533151655 -0.1835 0.00972668804289212
"15688" "AES" 10 -0.1957 0.0214 0.669415153791482 -0.0774 0.955797533151655 -0.056 0.0336020954728977
"15689" "EXOSC5" 10 -0.5649 -0.3945 0.449912519567661 -0.0768 0.955797533151655 -0.4713 0.100765992984319
"15690" "ATL1" 10 -0.1401 0.3235 0.290296956114388 -0.0587 0.955797533151655 0.2648 0.198464541118605
"15691" "CD99L2" 10 0.2656 -0.0731 0.939552775189803 -0.0584 0.955797533151655 -0.1315 0.00234547132244224
"15692" "ZNF879" 10 0.2325 -0.0705 0.881633623294195 -0.0502 0.955797533151655 -0.1207 0.00571938195205132
"15693" "GATS" 10 -0.3659 0.0699 0.568498516284684 -0.0182 0.955797533151655 0.0517 0.058088122222393
"15694" "EBP" 10 0.0253 0.0706 0.700116984279938 0.0436 0.955797533151655 0.1142 0.0278031373002326
"15695" "CLPX" 10 -0.3592 -0.0274 0.813375783209686 0.0834 0.955797533151655 0.056 0.011817890313582
"15696" "APOBEC3G" 10 -0.1565 0.0268 0.86806718144944 0.1374 0.955797533151655 0.1642 0.00674151922103543
"15697" "STAU1" 10 -0.1728 -0.3464 0.36376774193116 0.1695 0.955797533151655 -0.1769 0.145691996500885
"15698" "WDR88" 10 -0.5413 -0.2811 0.325112309924472 0.2322 0.955797533151655 -0.0489 0.171382425679287
"15699" "SOX12" 10 -1.4195 0.2078 0.792623484161304 0.2712 0.955797533151655 0.479 0.0141667684225076
"15700" "WT1" 10 -0.1332 0.3746 0.449912519567661 0.2986 0.955797533151655 0.6732 0.100765992984319
"15701" "HNRNPH3" 10 -0.9363 -0.2038 0.693282245916734 0.4661 0.955797533151655 0.2623 0.0290347477251751
"15702" "PTGIR" 9 -0.8263 0.5904 0.532899750453927 -0.1173 0.955797533151655 0.4731 0.0690694172604982
"15703" "LY6D" 10 -0.2685 -0.3028 0.734118616441 -0.0953 0.955797533151655 -0.3981 0.0221549559663166
"15704" "SMG6" 9 -0.7913 0.1901 0.959582997304977 -0.0701 0.955797533151655 0.12 0.00153555424103649
"15705" "CNTLN" 9 0.0227 -0.0404 0.95201714331831 -0.0668 0.955797533151655 -0.1072 0.00182061839311155
"15706" "ARMCX6" 9 -0.339 0.0744 0.277163707149371 0.0922 0.955797533151655 0.1666 0.20984832705229
"15707" "RNF43" 9 -0.4565 -0.0989 0.890050361072055 0.1046 0.955797533151655 0.0057 0.00513060664042359
"15708" "DALRD3" 9 -0.6047 -0.0044 0.88267446698848 0.2779 0.955797533151655 0.2735 0.00564470419924742
"15709" "OSBPL8" 9 -0.3675 0.3294 0.780146432904169 0.4504 0.955797533151655 0.7798 0.0156973040796308
"15710" "ZNF658" 8 0.0746 0.2017 0.434393536756231 -0.1023 0.955797533151655 0.0994 0.107820824972922
"15711" "FSIP2" 8 -0.4799 -0.1342 0.444787570565696 -0.0507 0.955797533151655 -0.1849 0.103051471195999
"15712" "HDAC11" 8 -0.6863 -0.8574 0.36376774193116 0.2611 0.955797533151655 -0.5963 0.145691996500885
"15713" "ARHGEF35" 10 -0.2622 -0.6497 0.539307155908106 -0.3532 0.955797533151655 -1.0029 0.0669894528231415
"15714" "KIAA0247" 10 -0.3329 -0.1336 0.57970031665392 -0.1312 0.955797533151655 -0.2648 0.0549096687952171
"15715" "RGS20" 10 0.226 -0.0474 0.532397127749108 -0.0556 0.955797533151655 -0.103 0.0692345808343527
"15716" "EYA1" 10 0.3533 -0.0671 0.712799457691658 -0.0352 0.955797533151655 -0.1023 0.0256046003813355
"15717" "TRAM1L1" 10 0.1964 -0.1072 0.84279058339863 -0.0284 0.955797533151655 -0.1356 0.00889301523262644
"15718" "CACNA1D" 10 -0.4402 -0.1377 0.965047062503927 -0.008 0.955797533151655 -0.1457 0.00134525500749478
"15719" "ST8SIA6" 10 0.0719 -0.2408 0.718502562930529 0.0258 0.955797533151655 -0.215 0.024651989424473
"15720" "LIN28A" 10 -0.1289 -0.0114 0.596807361364386 0.0554 0.955797533151655 0.044 0.0502940734926842
"15721" "PFKM" 10 -0.3537 -0.2176 0.382854230302471 0.071 0.955797533151655 -0.1466 0.134419095616294
"15722" "PCBD1" 10 0.0435 -0.0576 0.884629526972517 0.0713 0.955797533151655 0.0137 0.00550586289633352
"15723" "SP9" 9 -1.5633 0.6159 0.0692084244793462 0.7303 0.178885457577466 1.3462 1.17554493221836
"15724" "GCNT4" 10 0.0896 0.1387 0.887450198237814 0.0832 0.955797533151655 0.2219 0.00530882547419473
"15725" "ZNF550" 10 -0.4443 -0.192 0.719867859347143 0.0947 0.955797533151655 -0.0973 0.0244272034178814
"15726" "PTPRZ1" 10 0.2086 -0.0908 0.61407628850979 0.0976 0.955797533151655 0.0068 0.0459134444936448
"15727" "CYP2F1" 10 -0.394 0.7726 0.313356028808032 0.1516 0.955797533151655 0.9242 0.180064475249162
"15728" "AQP11" 10 -0.3765 0.117 0.844965355666991 0.1707 0.955797533151655 0.2877 0.00869499514162039
"15729" "PZP" 10 -0.6541 0.6133 0.393093454941402 0.2673 0.955797533151655 0.8806 0.128710687096102
"15730" "BAX" 10 -0.5697 0.4045 0.881598085435784 0.2946 0.955797533151655 0.6991 0.0057219410461974
"15731" "KRTAP19-5" 10 -0.1116 0.4017 0.792623484161304 0.3093 0.955797533151655 0.711 0.0141667684225076
"15732" "CCDC15" 9 0.2842 -0.0696 0.957109558571756 0.0461 0.956557322232947 -0.0235 0.00159788177548931
"15733" "FOXP1" 9 -0.3771 0.3766 0.487132466020194 0.0648 0.956557322232947 0.4414 0.0852335229341761
"15734" "FBN2" 10 -0.5474 0.3375 0.532625953268908 0.3149 0.956557322232947 0.6524 0.0690203143832356
"15735" "CRISP1" 10 0.2846 0.2016 0.792623484161304 -0.0355 0.956557322232947 0.1661 0.0140918659303961
"15736" "TNFSF14" 10 -0.147 0.2037 0.95201714331831 0.1516 0.956557322232947 0.3553 0.00179097130188743
"15737" "TRIM13" 7 -0.6974 0.4266 0.627606019676216 -0.1218 0.956845095426498 0.3048 0.0425068480029761
"15738" "CDH20" 10 -0.0701 -0.2599 0.568498516284684 -0.0552 0.95701056788255 -0.3151 0.0578795654404207
"15739" "TRIM29" 8 -0.4884 0.5808 0.423293327300439 0.2148 0.95701056788255 0.7956 0.112859134845148
"15740" "LILRB4" 10 -0.217 -0.2507 0.636896068748466 -0.295 0.95701056788255 -0.5457 0.0403474664329397
"15741" "ZNF844" 10 0.2836 -0.0431 0.865881651831479 -0.2405 0.95701056788255 -0.2836 0.00682734069947771
"15742" "TBX6" 10 -1.4504 1.2049 0.11360854761093 0.736 0.532353776343594 1.9409 0.63798336905941
"15743" "RIT1" 10 -0.1039 -0.0576 0.75519837396513 0.0631 0.95701056788255 0.0055 0.0188995492391408
"15744" "GJA8" 10 -0.1425 0.0988 0.985755871023769 0.0653 0.95701056788255 0.1641 0.000710270635254806
"15745" "C11orf63" 10 0.0184 -0.2108 0.534019678341013 0.0817 0.95701056788255 -0.1291 0.0684810941766687
"15746" "TMEM110-MUSTN1" 10 -0.4452 0.2371 0.985755871023769 0.1315 0.95701056788255 0.3686 0.000710270635254806
"15747" "PRSS16" 10 -0.0265 -0.5101 0.584016087986442 -0.0691 0.957277406352812 -0.5792 0.053471257684293
"15748" "LENEP" 10 -0.179 -0.1775 0.788563109660496 0.0897 0.957277406352812 -0.0878 0.0145071450938496
"15749" "SYNGAP1" 9 -0.9716 0.5213 0.614540657092638 0.2661 0.957277406352812 0.7874 0.0455662486705324
"15750" "SLC28A1" 7 -0.148 -0.3809 0.471703524894484 -0.0391 0.957277406352812 -0.42 0.0912124852251385
"15751" "BSND" 7 -0.2138 -0.7696 0.385789223826025 0.0049 0.957277406352812 -0.7647 0.132424110380611
"15752" "HORMAD1" 10 0.1514 -0.3118 0.344713114262334 -0.086 0.957400218703192 -0.3978 0.157459302542749
"15753" "CAV1" 10 0.3333 -0.1259 0.605163552696705 -0.0116 0.957400218703192 -0.1375 0.0478831372329087
"15754" "FAM83B" 10 0.5666 0.0343 0.992410459830198 0.0163 0.957400218703192 0.0506 0.00054951588699624
"15755" "MAGEB6" 10 0.3014 0.283 0.958273795425247 0.195 0.957400218703192 0.478 0.00152485310979077
"15756" "NUP205" 10 -1.1458 0.3534 0.942009423719858 0.2222 0.957400218703192 0.5756 0.00216793552136351
"15757" "ARSK" 10 -0.3166 0.3115 0.804183721673677 0.261 0.957400218703192 0.5725 0.0126772683516054
"15758" "MGRN1" 8 -0.2073 -0.1108 0.519526136899753 0.2161 0.957437940154855 0.1053 0.073259236572123
"15759" "KRTAP24-1" 10 0.4314 -0.2684 0.778308114171684 -0.0839 0.9578365648192 -0.3523 0.0157197874174915
"15760" "HDHD1" 10 0.2098 8e-04 0.953966424084899 0.1072 0.9578365648192 0.108 0.00166736133109533
"15761" "ZNF443" 10 0.4706 0.0413 0.902279432467866 0.1885 0.9578365648192 0.2298 0.00421735039107959
"15762" "CHMP6" 9 -1.5683 0.3383 0.546106912305241 -0.0533 0.9578365648192 0.285 0.064468798022887
"15763" "TRPM3" 9 0.47 0.2102 0.896361303617763 -0.044 0.9578365648192 0.1662 0.00458838958826293
"15764" "B3GAT2" 9 0.0764 -0.5037 0.509701055167823 -0.036 0.9578365648192 -0.5397 0.0766204819252433
"15765" "CNNM4" 9 -0.5996 0.5173 0.494796594224374 0.0194 0.9578365648192 0.5367 0.0820668885719149
"15766" "FAM122C" 9 0.2963 0.1618 0.833916877014612 0.0484 0.9578365648192 0.2102 0.00955622557963655
"15767" "ARTN" 9 0.0713 0.1171 0.896361303617763 0.1093 0.9578365648192 0.2264 0.00458838958826293
"15768" "UGT2B11" 9 0.1911 -0.2003 0.546106912305241 0.1484 0.9578365648192 -0.0519 0.064468798022887
"15769" "MGEA5" 8 -0.5929 0.1004 0.601975072348215 -0.0719 0.9578365648192 0.0285 0.0486254390426304
"15770" "TTLL9" 9 0.0559 0.0842 0.986464356858367 0.147 0.9578365648192 0.2312 0.000672934212201295
"15771" "SERP1" 8 -0.1397 0.5066 0.581022376295848 0.1568 0.9578365648192 0.6634 0.0542004641410697
"15772" "SLC6A19" 10 -0.1328 -0.1533 0.910418131421568 -0.2068 0.958535184689731 -0.3601 0.00369613958161293
"15773" "CIB3" 10 0.0647 -0.1791 0.449912519567661 -0.1349 0.958535184689731 -0.314 0.100198013824423
"15774" "VSIG1" 8 0.2535 -0.1405 0.598071252753254 0.0314 0.958640520214396 -0.1091 0.0495022971671126
"15775" "FXYD6-FXYD2" 8 -0.0666 0.038 0.999822631512899 0.061 0.958640520214396 0.099 0.000379974983171703
"15776" "SIPA1L3" 8 -0.557 -0.1248 0.896361303617763 0.1008 0.958640520214396 -0.024 0.00454029369268419
"15777" "SUMO1" 6 -0.0258 -0.0679 0.905985654234366 -0.1551 0.958640520214396 -0.223 0.00394831754414277
"15778" "NEFM" 6 -1.1985 0.9577 0.285094587982399 0.294 0.958640520214396 1.2517 0.202161468262806
"15779" "KERA" 9 0.2504 -0.2132 0.942446686112403 -0.0204 0.958802512244661 -0.2336 0.00209023310555051
"15780" "ENOPH1" 10 0.0578 -0.3468 0.735327868055097 -0.0089 0.958802512244661 -0.3557 0.0216140399277741
"15781" "AIMP2" 10 0.2705 -0.0574 0.995988865308381 -0.0377 0.958976858753352 -0.0951 0.000444097361312015
"15782" "IL13RA1" 10 0.2376 0.1943 0.635396916819973 0.0937 0.958976858753352 0.288 0.0403912100221521
"15783" "ATAD1" 10 -0.1353 0.1622 0.810113091718771 0.1548 0.958976858753352 0.317 0.0118789743903271
"15784" "XCL1" 5 0.0834 0.2942 0.679332318288869 0.3253 0.959551700202006 0.6195 0.0311412312427964
"15785" "CALHM1" 8 -0.1731 0.1981 0.675671503134864 -0.0901 0.959551700202006 0.108 0.031847601450318
"15786" "RAD18" 10 0.0254 -0.2251 0.942009423719858 -0.0017 0.959551700202006 -0.2268 0.00207758251821315
"15787" "GIPC3" 10 -0.7274 0.1262 0.861636646116192 0.1228 0.959551700202006 0.249 0.0069836074277594
"15788" "SERPINA7" 10 0.1515 -0.0738 0.434393536756231 0.1654 0.959551700202006 0.0916 0.107025344095612
"15789" "CCNC" 9 -0.378 -0.1625 0.84279058339863 -0.1573 0.959551700202006 -0.3198 0.00859257965209172
"15790" "CLEC2A" 9 0.1585 -0.2199 0.625122707156425 -0.1215 0.959551700202006 -0.3414 0.0426741752576915
"15791" "TSC22D2" 9 -0.2186 -0.2506 0.991236572458316 -0.0105 0.959551700202006 -0.2611 0.00052731139024629
"15792" "IRF3" 9 -0.6076 0.0158 0.98544192005695 -0.0026 0.959551700202006 0.0132 0.000655517724502888
"15793" "RASGRP4" 9 -0.2548 -0.2088 0.606359290997757 0.0273 0.959551700202006 -0.1815 0.047237866032004
"15794" "ZNF211" 9 -0.4897 0.5326 0.74207554044918 0.0607 0.959551700202006 0.5933 0.020510531412069
"15795" "PIK3AP1" 10 -0.2241 -0.2578 0.568498516284684 0.1274 0.959551700202006 -0.1304 0.0574443974840361
"15796" "DAB2" 10 0.1877 0.0543 0.897630582292416 -0.0378 0.959912183088109 0.0165 0.00438479013460573
"15797" "SYCP3" 10 0.2081 0.089 0.814129830462482 -4e-04 0.959912183088109 0.0886 0.0113655072771389
"15798" "CHAD" 10 -0.398 -0.2533 0.273280791703714 0.0189 0.959912183088109 -0.2344 0.212283500896562
"15799" "AGPAT1" 10 -1.1077 -0.4484 0.276061311529286 0.092 0.959912183088109 -0.3564 0.209771435062244
"15800" "ST3GAL2" 10 -0.1793 -0.4653 0.531123188533274 0.1137 0.959912183088109 -0.3516 0.068902165121415
"15801" "GDPD4" 10 -0.0451 0.4034 0.44581531623862 0.1435 0.959912183088109 0.5469 0.101732041190331
"15802" "METTL6" 10 -0.139 0.0308 0.935333068880002 0.2046 0.959912183088109 0.2354 0.00235415038259744
"15803" "CTU1" 8 -0.2822 -0.3314 0.596090992178262 0.1075 0.960057949905714 -0.2239 0.0497880915816864
"15804" "MAGEB3" 8 0.0626 0.2211 0.728191838422912 0.2347 0.960057949905714 0.4558 0.0225722031778508
"15805" "MTDH" 8 -0.1065 -0.2237 0.967985693899029 0.2638 0.960057949905714 0.0401 0.00111264437931645
"15806" "ALPPL2" 9 -0.0646 0.2461 0.943947264906535 0.4341 0.960057949905714 0.6802 0.00197586658820339
"15807" "FAM156B" 9 0.0031 -0.1138 0.609777300620153 -0.0762 0.960057949905714 -0.19 0.0463032278516229
"15808" "STAP2" 9 -0.5249 -0.0049 0.957828568610793 0.0965 0.960057949905714 0.0916 0.00144634639454658
"15809" "RAB11A" 10 -0.4639 0.1705 0.84279058339863 0.1666 0.960057949905714 0.3371 0.00855250180585548
"15810" "CXorf48" 9 0.2757 0.3655 0.825913270670119 0.2128 0.960057949905714 0.5783 0.0101478318269291
"15811" "PRCD" 9 -0.4915 -0.0537 0.663809968349816 0.4015 0.960057949905714 0.3478 0.034134762841612
"15812" "METTL7B" 9 -0.9159 0.325 0.544852287015727 0.4605 0.960057949905714 0.7855 0.0644659901924134
"15813" "HAUS1" 10 -1.3626 -0.1342 0.721000990960213 0.038 0.960057949905714 -0.0962 0.0237198337169113
"15814" "CPEB1" 7 -0.7634 -1.0273 0.546106912305241 0.1674 0.960057949905714 -0.8599 0.0640736431899744
"15815" "TNFRSF12A" 7 -0.2546 -0.3228 0.779397462992375 -0.0369 0.960057949905714 -0.3597 0.0153552767658883
"15816" "SCAMP4" 10 -1.1065 0.7076 0.123355284268126 0.7393 0.355606132744193 1.4469 0.74227871787133
"15817" "RASGRF1" 8 0.0685 0.2051 0.976978406371987 -0.1087 0.960057949905714 0.0964 0.000854587234172741
"15818" "PLA2G16" 10 0.1718 -0.2094 0.822586181682599 -0.1662 0.960057949905714 -0.3756 0.0104803059282185
"15819" "DEPDC1" 10 0.4782 -0.5004 0.276061311529286 -0.1605 0.960057949905714 -0.6609 0.209733817610679
"15820" "IL6" 10 0.4005 -0.1132 0.944371637638064 -0.0966 0.960057949905714 -0.2098 0.00195840818544432
"15821" "PDLIM2" 10 -0.1158 -0.0579 0.565691773613175 -0.0827 0.960057949905714 -0.1406 0.0581707099790427
"15822" "HFM1" 10 0.345 -0.233 0.67352952641777 -0.038 0.960057949905714 -0.271 0.0321959862920062
"15823" "ODF2L" 10 0.3814 0.0063 0.726950502911272 -0.0287 0.960057949905714 -0.0224 0.0227678621227532
"15824" "TNFAIP8" 10 0.1949 0.1215 0.981239867503212 -0.0245 0.960057949905714 0.097 0.000744445448969743
"15825" "ZNF410" 10 -0.1051 -0.1488 0.861636646116192 -0.021 0.960057949905714 -0.1698 0.00694704197827922
"15826" "TRIM39" 10 -0.1364 -0.0156 0.849209396273893 -0.0106 0.960057949905714 -0.0262 0.00798512900238
"15827" "UBE3A" 10 0.2135 -0.2099 0.9267666017252 -0.005 0.960057949905714 -0.2149 0.00275087859684312
"15828" "ZNF763" 10 0.3661 0.0154 0.691227555878983 0.023 0.960057949905714 0.0384 0.0288476650229047
"15829" "CHRNG" 10 -0.4192 -0.7096 0.555659438859189 0.1305 0.960057949905714 -0.5791 0.0611430770128573
"15830" "PAX3" 7 0.1061 -0.283 0.882633354460701 -0.0873 0.960057949905714 -0.3703 0.00537006081375884
"15831" "SRSF10" 9 -0.5312 -0.7797 0.560533268008938 0.0395 0.960057949905714 -0.7402 0.0596857975138174
"15832" "UQCR11" 10 -0.4452 0.0318 0.968455286476839 0.0625 0.960057949905714 0.0943 0.00109830366551609
"15833" "SPIDR" 9 -0.0067 -0.2845 0.347860026806211 0.0651 0.960057949905714 -0.2194 0.154758264408381
"15834" "PI4K2B" 9 0.2168 -0.2428 0.763313494140552 0.0719 0.960057949905714 -0.1709 0.0174472449530358
"15835" "DHRS7" 9 -0.0371 -0.072 0.780146432904169 0.0807 0.960057949905714 0.0087 0.0152616227683372
"15836" "IRAK1" 9 -0.9657 0.1194 0.859440964606211 0.1006 0.960057949905714 0.22 0.0071247168086778
"15837" "CCDC23" 9 -0.1357 0.0937 0.946572977474464 0.1181 0.960057949905714 0.2118 0.00186913851353474
"15838" "RND1" 9 -0.2354 0.4848 0.681878760104605 0.202 0.960057949905714 0.6868 0.0305875685486914
"15839" "GIMAP7" 9 -0.2515 0.316 0.942699576259001 0.2506 0.960057949905714 0.5666 0.0020276627453169
"15840" "PPEF2" 9 -0.2623 -0.107 0.948742526622624 0.2737 0.960057949905714 0.1667 0.00178327310682572
"15841" "EVI5" 9 -0.4286 0.4101 0.669406618839844 0.2904 0.960057949905714 0.7005 0.0330095733813186
"15842" "SFMBT2" 8 0.0428 4e-04 0.793851428769581 -0.119 0.960353522644674 -0.1186 0.0135772287740691
"15843" "NASP" 8 -0.2422 -0.5768 0.616656426161073 0.0291 0.960353522644674 -0.5477 0.0445699718763688
"15844" "IRF2BPL" 8 0.1112 -0.2124 0.377419722901583 0.0587 0.960353522644674 -0.1537 0.136501297146635
"15845" "COL6A6" 10 0.0126 -0.3156 0.249557483830819 -0.0869 0.960353522644674 -0.4025 0.235056618715473
"15846" "TTC39B" 10 0.1149 0.4585 0.444787570565696 -0.0232 0.960353522644674 0.4353 0.10210078174822
"15847" "WDR49" 10 0.1954 -0.2235 0.719867859347143 0.0817 0.961027402765809 -0.1418 0.0237856948947203
"15848" "IDI2" 10 -0.3491 -0.2599 0.438591556319383 0.0876 0.961027402765809 -0.1723 0.104772255146407
"15849" "KCNH8" 10 -0.1269 -0.3572 0.570755763078958 0.1107 0.961027402765809 -0.2465 0.0565456945970949
"15850" "PELO" 10 -2.2057 0.0959 0.416876303348109 0.4454 0.961027402765809 0.5413 0.115152178817081
"15851" "WFDC9" 10 0.4736 -0.1678 0.566393507829219 -0.0506 0.961027402765809 -0.2184 0.0578008936006743
"15852" "TCF20" 9 0.0999 0.0191 0.795944282344641 0.0298 0.961027402765809 0.0489 0.0132696894083989
"15853" "MRGPRE" 10 -0.5041 0.4105 0.505171148743049 -0.0983 0.961435938797881 0.3122 0.0775612202887681
"15854" "RPL26L1" 10 0.0834 0.1434 0.992857897204106 0.0792 0.961435938797881 0.2226 0.000455365644919245
"15855" "MRPL3" 10 -0.6877 0.3125 0.499941733914035 0.3144 0.961435938797881 0.6269 0.0794641860670202
"15856" "ASCC1" 10 -0.1585 0.2529 0.405288892938461 -0.1206 0.961435938797881 0.1323 0.120957832621353
"15857" "CA9" 10 -0.0869 -0.1623 0.709350792220789 0.04 0.961435938797881 -0.1223 0.0254804357084182
"15858" "ST8SIA2" 10 -0.4646 0.6576 0.619659469339034 0.3575 0.961435938797881 1.0151 0.0436798089946452
"15859" "C7orf55" 5 0.1332 0.3236 0.910808418254427 -0.4341 0.961435938797881 -0.1105 0.00351852389241242
"15860" "AKAP17A" 8 -0.1147 0.1728 0.420548790064165 -0.3237 0.961435938797881 -0.1509 0.113249265390419
"15861" "USP19" 8 -0.4872 -0.1251 0.911284872929737 -0.0958 0.961435938797881 -0.2209 0.0034919527767285
"15862" "CBFA2T2" 8 0.4717 -0.2363 0.831449177549746 -0.0865 0.961435938797881 -0.3228 0.00949358857625745
"15863" "MAGEA9B" 8 -0.1528 -0.0015 0.809816660817519 0.1729 0.961435938797881 0.1714 0.0116874819253339
"15864" "FOXP4" 7 -0.1161 0.1592 0.976716480612159 -0.0406 0.961435938797881 0.1186 0.000824361366233209
"15865" "FAR2" 9 0.238 0.0147 0.975678849405408 -0.0789 0.961435938797881 -0.0642 0.000851890684651191
"15866" "VNN2" 9 0.439 -0.1435 0.62806326083377 -0.0436 0.961435938797881 -0.1871 0.0417008879179709
"15867" "OBSCN" 9 -0.9254 -0.1827 0.532899750453927 0.4181 0.961435938797881 0.2354 0.0680430343118208
"15868" "MARCH2" 10 -0.3252 0.4501 0.2781387735353 0.0142 0.961435938797881 0.4643 0.207524396775843
"15869" "ST6GAL1" 10 0.015 0.2447 0.886530732925546 0.0295 0.961435938797881 0.2742 0.00501516907390621
"15870" "MRAS" 10 -0.0324 -0.3636 0.537825722153806 0.0498 0.961435938797881 -0.3138 0.0664482473735379
"15871" "MEGF9" 10 -0.338 0.062 0.663619442642734 0.0571 0.961435938797881 0.1191 0.0339801505074061
"15872" "TPPP3" 10 -0.1442 -0.0782 0.896108072952937 0.0615 0.961435938797881 -0.0167 0.00439106559322303
"15873" "CALCRL" 10 0.3621 -0.4515 0.447907974451294 0.0797 0.961435938797881 -0.3718 0.10048457666241
"15874" "LYZL6" 10 -0.0647 0.1482 0.753670194057343 0.1094 0.961435938797881 0.2576 0.0186248844070706
"15875" "REST" 10 -0.3239 0.0351 0.785485548913578 0.1434 0.961435938797881 0.1785 0.0144667208194109
"15876" "TRH" 10 -0.1235 0.2535 0.894234532598482 0.1839 0.961435938797881 0.4374 0.00450967122772205
"15877" "KLF8" 10 -0.1654 -0.3158 0.469951811370392 0.2075 0.961435938797881 -0.1083 0.0910943625471504
"15878" "SMIM1" 10 -0.5065 0.0221 0.576280314994943 0.2318 0.961435938797881 0.2539 0.0549153511721972
"15879" "MARK1" 10 -0.2422 0.0451 0.719867859347143 0.5276 0.961435938797881 0.5727 0.0237360191399531
"15880" "RAB1B" 8 -0.3879 0.1089 0.966739959725725 -0.0859 0.961551756543999 0.023 0.00110473924097617
"15881" "SYDE1" 8 -0.501 -0.0518 0.92965224536358 -0.0304 0.961551756543999 -0.0822 0.0025428291102081
"15882" "ELAC2" 9 -1.8254 0.267 0.701427685983397 0.0018 0.961551756543999 0.2688 0.0268301496834103
"15883" "CHD6" 8 -0.0149 0.0164 0.75519837396513 0.1652 0.961551756543999 0.1816 0.0183983767477365
"15884" "LANCL3" 10 0.0789 0.3047 0.543192673200601 0.0026 0.961551756543999 0.3073 0.064721617354261
"15885" "SSX2IP" 10 0.2911 -0.0241 0.998665420346834 0.0194 0.961551756543999 -0.0047 0.000347558352266264
"15886" "CABS1" 10 0.1046 0.3063 0.659279180484141 0.0577 0.961551756543999 0.364 0.0348517600541171
"15887" "C11orf24" 10 -0.0837 -0.1425 0.565691773613175 0.0927 0.961551756543999 -0.0498 0.0579149630397689
"15888" "GPD1L" 10 0.1319 0.2611 0.33582710343407 0.1875 0.961551756543999 0.4486 0.162457427461239
"15889" "CD300A" 9 0.1146 0.3231 0.40321171031692 -0.1544 0.961551756543999 0.1687 0.122016640968897
"15890" "ANKRD45" 9 0.5588 -0.196 0.67352952641777 -0.1016 0.961551756543999 -0.2976 0.0319912356297774
"15891" "ARRDC4" 9 0.2878 0.185 0.706673472906283 0.0598 0.961551756543999 0.2448 0.0259220458926699
"15892" "CHST13" 9 -0.1092 0.1863 0.905061864696145 0.0723 0.961551756543999 0.2586 0.00384102905101318
"15893" "ANKRD49" 9 -0.2089 -0.2656 0.842606873968879 -0.1332 0.961551756543999 -0.3988 0.00845129921872007
"15894" "RHOV" 9 -0.0191 0.0189 0.983974338902288 -0.0109 0.961551756543999 0.008 0.000641966360164838
"15895" "NUDCD1" 9 0.1046 0.1672 0.98963307514677 0.0503 0.961551756543999 0.2175 0.000517757472766328
"15896" "TELO2" 8 -2.3014 0.9217 0.129387727556234 0.7415 0.30819854082246 1.6632 0.773762959254856
"15897" "DNAAF1" 9 0.0916 0.4138 0.648815260585626 0.1308 0.961551756543999 0.5446 0.0370533067557895
"15898" "ZNF775" 8 -0.2552 0.3826 0.696736098510072 0.1353 0.961804100014325 0.5179 0.0276261297030436
"15899" "AGER" 10 0.1429 -0.2747 0.461294800111478 -0.2063 0.962082435595855 -0.481 0.0945615471639083
"15900" "CXorf23" 10 0.1196 0.1553 0.874006227280696 0.0187 0.962082435595855 0.174 0.00585563326396881
"15901" "MRO" 10 0.0531 0.2546 0.975444281374077 0.0508 0.962082435595855 0.3054 0.00084065606765282
"15902" "NT5C1A" 10 -0.4061 -0.0071 0.804183721673677 0.1432 0.962082435595855 0.1361 0.012241371515237
"15903" "SERBP1" 8 -0.6384 0.6031 0.755696536077299 -0.2378 0.962525131940452 0.3653 0.0182227817869888
"15904" "IL8" 9 -0.044 0.3916 0.348456875711854 -0.1058 0.962525131940452 0.2858 0.153786720819752
"15905" "JPH1" 9 -0.6131 -0.1871 0.77636835281213 0.2467 0.962525131940452 0.0596 0.0154851135659018
"15906" "ZNF714" 10 0.0391 -0.3879 0.785485548913578 -0.1238 0.962552412309403 -0.5117 0.0143564016787756
"15907" "SUN5" 10 0.194 0.2417 0.671359787523096 -0.0459 0.962552412309403 0.1958 0.0322793326724606
"15908" "FAM26F" 10 0.1665 -0.093 0.591078512412798 -0.025 0.962552412309403 -0.118 0.0507011393527373
"15909" "FOXO1" 10 -0.255 0.3964 0.759373042732164 0.1519 0.962552412309403 0.5483 0.0177138726461078
"15910" "TBATA" 10 -0.9191 -0.6685 0.308666674170886 0.2442 0.962552412309403 -0.4243 0.181974939653853
"15911" "SLAMF1" 10 -1.1026 0.3234 0.919088338231457 0.2417 0.962552412309403 0.5651 0.00301661081149921
"15912" "SMARCC1" 8 -1.5937 -0.0302 0.412969122060819 -0.0099 0.963242396235962 -0.0401 0.116631264375273
"15913" "LHFPL4" 10 -0.2826 0.3147 0.565691773613175 0.0988 0.963316605711631 0.4135 0.0576138450922479
"15914" "PAQR6" 9 -1.0314 0.0541 0.675671503134864 -0.1429 0.963316605711631 -0.0888 0.0313350666023513
"15915" "UBE3B" 9 0.1902 -0.0941 0.869321181830162 -0.1309 0.963316605711631 -0.225 0.00612084181124745
"15916" "RNF103" 9 0.048 0.111 0.597802898636302 0.0522 0.963316605711631 0.1632 0.0488183459316878
"15917" "C9orf50" 9 -0.569 -0.2167 0.766068540308259 0.1492 0.963316605711631 -0.0675 0.0167334338006867
"15918" "RUFY3" 9 0.1601 0.0669 0.99349930679845 0.1603 0.963316605711631 0.2272 0.00040654005670945
"15919" "MARK3" 9 -0.2552 0.3891 0.58709669681044 0.2248 0.963316605711631 0.6139 0.0516385676662638
"15920" "BICD2" 9 -0.6351 0.0624 0.820483640760842 0.2919 0.963316605711631 0.3543 0.0104116288415625
"15921" "RBP3" 9 -0.9836 0.4621 0.669415153791482 0.4863 0.963316605711631 0.9484 0.032557924428795
"15922" "PARVA" 8 -0.0633 -0.5388 0.221639959643357 -0.0929 0.96334028178402 -0.6317 0.265046644345736
"15923" "LGALS1" 9 -0.2389 -0.0279 0.886643756457232 -0.0095 0.96334028178402 -0.0374 0.00488987462112533
"15924" "BBIP1" 9 0.1854 0.1495 0.995988865308381 0.0368 0.96334028178402 0.1863 0.000361662045412271
"15925" "OCEL1" 8 -0.2189 0.0698 0.711030007928275 0.0627 0.96334028178402 0.1325 0.0249604821188902
"15926" "TIFAB" 9 -0.2116 -0.7034 0.756759161331364 0.169 0.96334028178402 -0.5344 0.0179872991642042
"15927" "COX7A1" 8 -0.571 -0.3005 0.591078512412798 0.1723 0.96334028178402 -0.1282 0.0505730644226861
"15928" "SLC27A2" 10 -0.4119 -0.5496 0.525557513026206 -0.1542 0.96334028178402 -0.7038 0.0701242433461806
"15929" "HTR3D" 10 -0.041 -0.176 0.824050268990948 0.039 0.96334028178402 -0.137 0.0100535691482487
"15930" "GYS2" 10 0.0985 -0.1428 0.514117343962273 0.1718 0.96334028178402 0.029 0.0740320503473352
"15931" "TAS2R5" 10 -0.681 0.199 0.714249775106937 0.5749 0.96334028178402 0.7739 0.0244241707435195
"15932" "THAP3" 10 -0.2514 -0.0941 0.9267666017252 0.047 0.96334028178402 -0.0471 0.00259787002702263
"15933" "CTSS" 9 -0.1671 -0.074 0.743610141860931 0.0641 0.96334028178402 -0.00989999999999999 0.0198536354978858
"15934" "FBXO33" 10 -0.5752 -0.1845 0.44581531623862 0.4317 0.96334028178402 0.2472 0.101022066261007
"15935" "TFCP2L1" 8 -0.0838 -0.0525 0.71530212688034 0.2342 0.96334028178402 0.1817 0.0242504194599371
"15936" "PAGE5" 10 0.5216 -0.2779 0.951025127085216 -0.1249 0.96334028178402 -0.4028 0.00157371658375614
"15937" "FAM83E" 10 -0.7666 -0.0451 0.646788629496981 -0.1044 0.96334028178402 -0.1495 0.0372303007549231
"15938" "ZNF514" 10 0.4847 0.1475 0.776436086298816 -0.0932 0.96334028178402 0.0543 0.0153937392332266
"15939" "MED10" 10 -0.5368 -0.269 0.558757786470326 -0.0157 0.96334028178402 -0.2847 0.0596458358241101
"15940" "SMIM19" 10 0.3928 0.1276 0.731825895589578 0.0111 0.96334028178402 0.1387 0.0216199181228477
"15941" "IL36B" 10 0.2579 -0.1228 0.719867859347143 0.0329 0.96334028178402 -0.0899 0.023505291909815
"15942" "ZFP112" 10 0.1511 -0.0952 0.818023788250503 0.043 0.96334028178402 -0.0522 0.01065918489001
"15943" "PRLR" 10 0.357 -0.2953 0.703798180609932 0.0593 0.96334028178402 -0.236 0.0261911590805194
"15944" "CEL" 10 0.0908 0.3345 0.36376774193116 0.0642 0.96334028178402 0.3987 0.14394141562105
"15945" "ZBTB40" 10 -0.3817 -0.1486 0.845032759533014 0.1824 0.96334028178402 0.0338 0.00809722263721839
"15946" "GPR52" 10 -0.0078 -0.4027 0.717004509136837 0.2152 0.96334028178402 -0.1875 0.023970939137385
"15947" "CCL14" 10 -0.1526 0.3472 0.937940048029976 0.2174 0.96334028178402 0.5646 0.00209310089036387
"15948" "PRLHR" 10 -0.2628 -0.05 0.57970031665392 0.2285 0.96334028178402 0.1785 0.0536476171765447
"15949" "SLC39A13" 7 0.2148 -0.4041 0.347193432220445 -0.1341 0.96397509090081 -0.5382 0.154269251801675
"15950" "C1orf168" 10 0.2484 -0.2133 0.449912519567661 -0.015 0.96397509090081 -0.2283 0.0990772895900205
"15951" "CYP3A7" 10 0.3313 0.192 0.828857368981377 0.024 0.96397509090081 0.216 0.00953212319017793
"15952" "NUMBL" 10 -0.8568 0.1361 0.543192673200601 0.1765 0.96397509090081 0.3126 0.0642916917015925
"15953" "DYNC2H1" 9 0.0512 0.2067 0.841517158605672 -0.0301 0.96397509090081 0.1766 0.00835917502334426
"15954" "ZBP1" 9 0.4748 -0.2903 0.575997823718058 -0.1451 0.96397509090081 -0.4354 0.0545695387324153
"15955" "PRM1" 9 -0.265 -0.3758 0.672405783224835 -0.1188 0.96397509090081 -0.4946 0.0318798752544578
"15956" "FOSL2" 9 -0.0059 -0.3548 0.628975225050368 -0.0755 0.96397509090081 -0.4303 0.0411071299274774
"15957" "C1orf122" 9 -0.2731 0.1301 0.995232382577687 -0.0725 0.96397509090081 0.0576 0.000363407732016674
"15958" "SLC25A43" 9 0.2854 -0.0584 0.626013998943095 -0.0499 0.96397509090081 -0.1083 0.0417927601211608
"15959" "ZNF614" 10 -0.326 0.4244 0.523559170946419 0.0267 0.96397509090081 0.4511 0.0706791884407003
"15960" "INHBB" 9 -5e-04 -0.2215 0.399852093843627 0.0371 0.96397509090081 -0.1844 0.123254660049469
"15961" "CELF3" 10 -0.2211 0.0454 0.793606065858768 -0.1073 0.96397509090081 -0.0619 0.013258627167408
"15962" "C19orf67" 10 0.081 -0.1542 0.714249775106937 -0.0299 0.96397509090081 -0.1841 0.0243463667380235
"15963" "TRABD2A" 10 0.0039 -0.0071 0.854068754003987 0.0173 0.96397509090081 0.0102 0.00727941393358097
"15964" "PCDH1" 10 -0.4009 0.2774 0.767989780625712 0.2029 0.96397509090081 0.4803 0.0164120656524838
"15965" "OBP2B" 8 0.1063 -0.1576 0.650502917421995 -0.1096 0.96397509090081 -0.2672 0.0363438487738982
"15966" "SRCRB4D" 8 -0.6025 -0.0708 0.596807361364386 -0.0868 0.96397509090081 -0.1576 0.0489703091699479
"15967" "DSTN" 8 0.2116 -0.115 0.951126073422791 -0.0843 0.96397509090081 -0.1993 0.00154707855838756
"15968" "HOXC12" 8 -0.2872 -0.0275 0.959582997304977 -0.0613 0.96397509090081 -0.0888 0.0012545215213747
"15969" "MYO3B" 8 -0.2423 0.2287 0.966739959725725 0.0039 0.96397509090081 0.2326 0.0010315343743096
"15970" "MAN1B1" 9 -1.0793 0.0597 0.851048821855117 0.0612 0.96397509090081 0.1209 0.00753173850227889
"15971" "CCDC127" 8 -0.4223 0.469 0.220358011288698 0.1203 0.96397509090081 0.5893 0.266402872745203
"15972" "ITPKB" 8 -0.7406 -0.4927 0.538467302545261 0.1695 0.96397509090081 -0.3232 0.0657883952502414
"15973" "ST3GAL5" 9 0.1287 0.1628 0.76864824061634 0.218 0.96397509090081 0.3808 0.0163261213056234
"15974" "AAMP" 10 -1.5513 0.3241 0.218148476044937 0.7472 0.178885457577466 1.0713 0.780939471025183
"15975" "PKN2" 7 -0.8168 0.0201 0.966739959725725 0.4565 0.96397509090081 0.4766 0.0010315343743096
"15976" "ZNF679" 10 0.6906 -0.4936 0.635396916819973 -0.2063 0.96397509090081 -0.6999 0.0396459150270065
"15977" "CAV3" 10 0.2034 -0.2902 0.458884863229176 -0.1721 0.96397509090081 -0.4623 0.0951993343308804
"15978" "SIRPB1" 10 0.433 -0.1494 0.454097584174927 -0.1337 0.96397509090081 -0.2831 0.097252595592115
"15979" "ANKRD2" 10 -0.3558 0.2256 0.646531605353168 -0.1149 0.96397509090081 0.1107 0.0371938648754771
"15980" "HYAL2" 10 -0.2751 -0.7104 0.560280114175298 -0.0891 0.96397509090081 -0.7995 0.0590854086084292
"15981" "SLC26A3" 10 -0.0061 0.1842 0.622327943794738 -0.0851 0.96397509090081 0.0991 0.0426567713062548
"15982" "SMAD3" 10 -0.2392 0.2888 0.718502562930529 0.025 0.96397509090081 0.3138 0.0236497297229702
"15983" "GCN1L1" 10 -1.3342 -0.1849 0.904646034011307 0.0307 0.96397509090081 -0.1542 0.00373271913030347
"15984" "DENND5A" 10 -0.3387 0.1527 0.603164586711938 0.2167 0.96397509090081 0.3694 0.0473421669324583
"15985" "CRISPLD1" 10 0.1982 -0.22 0.943397146971213 0.0228 0.96397509090081 -0.1972 0.00184226524997672
"15986" "PLXNA3" 10 -0.2408 -0.1507 0.67352952641777 0.0767 0.96397509090081 -0.074 0.0316608356890163
"15987" "EPHA10" 10 -0.4102 0.3711 0.471245411057042 0.088 0.96397509090081 0.4591 0.0900606668983853
"15988" "HERC1" 9 -0.3218 0.0565 0.998665420346834 -0.2583 0.96397509090081 -0.2018 0.000306239095010934
"15989" "PRKCB" 9 -0.2824 0.2646 0.927415669247056 0.2159 0.96397509090081 0.4805 0.00253808624907924
"15990" "PAFAH1B1" 9 -0.5708 0.2142 0.859440964606211 -0.0652 0.964053198078475 0.149 0.00683655468979131
"15991" "RYR2" 8 0.1056 -0.3986 0.735327868055097 0.0086 0.964053198078475 -0.39 0.0210033246406846
"15992" "ATP2A3" 8 -0.3831 -0.1494 0.554554749884871 0.0976 0.964053198078475 -0.0518 0.0607810038185872
"15993" "PLIN1" 10 -0.5497 -0.2749 0.663809968349816 -0.3012 0.964129244380372 -0.5761 0.0335658051320267
"15994" "ARHGAP18" 10 0.1641 -0.2854 0.505171148743049 -0.1868 0.964129244380372 -0.4722 0.0770523330461088
"15995" "APOBEC3B" 10 0.5391 -0.0626 0.818023788250503 -0.1648 0.964129244380372 -0.2274 0.0105908804211063
"15996" "GPS1" 10 -2.1033 0.1871 0.694459730264659 -0.1646 0.964129244380372 0.0225 0.0277327276869218
"15997" "KIF2B" 10 -0.0527 0.0634 0.976834477393459 -0.103 0.964129244380372 -0.0396 0.000751016782187145
"15998" "XK" 10 -0.1398 -0.4255 0.561257825413083 -0.01 0.964129244380372 -0.4355 0.0587706001786325
"15999" "DACT2" 10 -0.2879 0.4866 0.67352952641777 0.0662 0.964129244380372 0.5528 0.031639891633021
"16000" "TMEM183B" 10 -0.4618 -0.0088 0.626013998943095 0.2361 0.964129244380372 0.2273 0.0417694584186096
"16001" "GPR112" 10 -0.1463 -0.0654 0.646450104416198 0.3672 0.964129244380372 0.3018 0.0371891476430274
"16002" "EPHA6" 8 -0.0865 0.5089 0.621157352263248 0.2507 0.96421404108806 0.7596 0.0428971419702504
"16003" "FBXO8" 9 0.5018 -0.0448 0.57970031665392 -0.1459 0.96421404108806 -0.1907 0.0535027460977857
"16004" "NR1H2" 10 -0.053 0.1004 0.718319571724388 -0.1017 0.96421404108806 -0.0013 0.0236505308591347
"16005" "SLITRK3" 9 0.1635 -0.4572 0.276061311529286 -0.0901 0.96421404108806 -0.5473 0.208664443013906
"16006" "SACM1L" 9 -0.8894 -0.5928 0.388869454874593 -0.0764 0.96421404108806 -0.6692 0.129148423291797
"16007" "TMEM178B" 9 0.0206 -0.1278 0.792800204609721 0.0531 0.96421404108806 -0.0747 0.0133291828018077
"16008" "ATP8A1" 10 0.1512 0.046 0.954098390618354 -0.1594 0.96421404108806 -0.1134 0.0014323468046935
"16009" "HES2" 10 0.2992 -0.2568 0.33490013755141 -0.1558 0.96421404108806 -0.4126 0.162457232084112
"16010" "TAS2R38" 10 0.2534 -0.0051 0.624288745187385 -0.0902 0.96421404108806 -0.0953 0.0421594486390216
"16011" "NQO2" 10 0.1684 -0.2663 0.663809968349816 -0.009 0.96421404108806 -0.2753 0.0335540198318225
"16012" "TSC22D3" 10 0.4551 -0.1943 0.849209396273893 0.0305 0.96421404108806 -0.1638 0.00766979565405553
"16013" "CLEC2D" 10 0.2235 -0.0408 0.995232382577687 0.0455 0.96421404108806 0.0047 0.000359134076244598
"16014" "GALR3" 10 -0.2476 -0.2242 0.596794173237649 0.0908 0.96421404108806 -0.1334 0.0489354083518829
"16015" "PTGR1" 10 -0.0085 -0.027 0.558512194444103 0.1328 0.96421404108806 0.1058 0.0595682854176688
"16016" "HERC5" 10 -0.4541 0.0667 0.910418131421568 0.4604 0.96421404108806 0.5271 0.0033945066919276
"16017" "WIZ" 9 -0.8893 -0.6781 0.249557483830819 0.4506 0.964774001063856 -0.2275 0.23388420322891
"16018" "KRTAP19-8" 9 0.124 0.1048 0.897946706465437 -0.101 0.965172761119575 0.0038 0.0040629201465912
"16019" "MAOB" 9 0.356 -0.3678 0.347860026806211 -0.0089 0.965172761119575 -0.3767 0.153552634639892
"16020" "POU4F2" 9 0.3646 0.1531 0.865929562470988 0.1084 0.965172761119575 0.2615 0.00625129848389671
"16021" "ZNF77" 10 0.2469 -0.3358 0.302837748487843 0.0349 0.965172761119575 -0.3009 0.185878850922258
"16022" "FN1" 10 -0.0771 -0.3368 0.253437580566122 0.0771 0.965172761119575 -0.2597 0.229851957403663
"16023" "SFI1" 10 -0.7902 0.2571 0.601975072348215 0.1793 0.965172761119575 0.4364 0.0474540533287044
"16024" "SPAG16" 10 -0.2071 0.7504 0.307828950810256 0.3612 0.965172761119575 1.1116 0.18197472601064
"16025" "ANKRD35" 7 -1.0119 -0.3463 0.610765466654323 0.0903 0.965172761119575 -0.256 0.0452577508258089
"16026" "ASB18" 9 -0.0193 -0.1622 0.961347039902864 -0.0892 0.965172761119575 -0.2514 0.00115962495295504
"16027" "ACER3" 9 0.2173 -0.0148 0.965594475697089 -0.0805 0.965172761119575 -0.0953 0.00102993121133138
"16028" "C11orf42" 9 0.104 -0.0284 0.880767161388716 0.0013 0.965172761119575 -0.0271 0.00517443805631163
"16029" "CYP2A13" 9 0.237 -0.0659 0.869321181830162 0.0549 0.965172761119575 -0.011 0.00599545090761531
"16030" "MYCBP" 10 -0.146 0.0941 0.92965224536358 0.1043 0.965172761119575 0.1984 0.00238070143795595
"16031" "ZFP91" 9 -1.4731 -0.1908 0.650502917421995 0.164 0.965172761119575 -0.0268 0.0361724183562699
"16032" "DSP" 10 -0.5489 -0.33 0.568498516284684 0.2543 0.965172761119575 -0.0757 0.0564900544560683
"16033" "ARF3" 8 -0.4037 0.1822 0.625317148256382 0.1315 0.965172761119575 0.3137 0.0417741240485692
"16034" "KCNG2" 7 0.2131 0.218 0.763313494140552 -0.1618 0.965172761119575 0.0562 0.0169036074575813
"16035" "USP47" 10 -0.0022 -0.0797 0.546106912305241 -0.1638 0.965172761119575 -0.2435 0.0631705061697033
"16036" "BSPH1" 10 0.378 0.2529 0.605163552696705 -0.1126 0.965172761119575 0.1403 0.0466492406511573
"16037" "CHD9" 10 -0.2901 -0.0473 0.956685697011545 -0.1071 0.965172761119575 -0.1544 0.00131108371536562
"16038" "GABARAPL2" 10 0.2383 -0.2813 0.445402060149582 -0.0938 0.965172761119575 -0.3751 0.100828565839522
"16039" "CYFIP1" 10 0.2088 -0.0891 0.998521426545251 -0.0178 0.965172761119575 -0.1069 0.000289022243911453
"16040" "CCL5" 10 -0.2051 -0.277 0.515930587050035 -0.0064 0.965172761119575 -0.2834 0.07306265786893
"16041" "PTGR2" 10 0.2891 -0.3036 0.546106912305241 0.0301 0.965172761119575 -0.2735 0.0631705061697033
"16042" "LCAT" 10 -0.4032 -0.0102 0.791199872046265 0.0347 0.965172761119575 0.0245 0.0134237507921828
"16043" "LIPG" 10 0.1286 0.0901 0.917855190439269 0.044 0.965172761119575 0.1341 0.00295170344338614
"16044" "NSUN3" 10 -0.1077 -0.1326 0.659279180484141 0.0536 0.965172761119575 -0.079 0.0343421090477327
"16045" "SLC13A5" 10 -0.362 0.1487 0.846653050192158 0.0623 0.965172761119575 0.211 0.00781662952570321
"16046" "CARD17" 10 0.3865 0.323 0.907587732601173 0.0715 0.965172761119575 0.3945 0.00350139946590222
"16047" "FMNL3" 10 -0.1455 0.3003 0.878105959453191 0.1128 0.965172761119575 0.4131 0.00535952358858679
"16048" "MUCL1" 10 0.0926 0.2147 0.976834477393459 0.165 0.965172761119575 0.3797 0.000724664003603487
"16049" "SHARPIN" 10 -0.8075 -0.4543 0.449504482885339 0.1668 0.965172761119575 -0.2875 0.0990112107172565
"16050" "C1orf234" 10 -0.0624 0.0761 0.985755871023769 0.0964 0.96556921054049 0.1725 0.000512761435320765
"16051" "ARID5B" 10 -0.096 0.2473 0.494586401177024 0.2212 0.96556921054049 0.4685 0.0806571282884874
"16052" "GTPBP10" 10 -0.6134 -0.0209 0.420548790064165 0.419 0.96556921054049 0.3981 0.11236502547567
"16053" "ADAM10" 10 -1.0323 0.249 0.701427685983397 0.2086 0.96556921054049 0.4576 0.0263204533455032
"16054" "COL4A4" 10 -0.8595 0.1505 0.887450198237814 0.1651 0.96556921054049 0.3156 0.00470109513410453
"16055" "CAPN15" 8 -1.1081 0.2578 0.959582997304977 0.5235 0.96556921054049 0.7813 0.00120314282827223
"16056" "CCDC34" 6 0.0435 -0.5857 0.283948577013988 0.0206 0.96556921054049 -0.5651 0.20138355295691
"16057" "AARSD1" 4 0.0628 -0.8251 0.329582358948647 -0.2112 0.96556921054049 -1.0363 0.165832119375948
"16058" "MYH2" 9 0.2889 -0.4114 0.687820204640006 -0.2569 0.96556921054049 -0.6683 0.0287489031101031
"16059" "PTS" 9 -0.5668 -0.2967 0.447846221400383 -0.176 0.96556921054049 -0.4727 0.0996611648519704
"16060" "ZNF532" 10 0.1082 0.2664 0.793606065858768 -0.1687 0.96556921054049 0.0977 0.0131073909787067
"16061" "B3GNTL1" 9 -0.5039 -0.0288 0.648815260585626 -0.054 0.96556921054049 -0.0828 0.036474589219487
"16062" "PTCD3" 9 -0.7446 -0.1804 0.616193232455758 -0.0357 0.96556921054049 -0.2161 0.0438755184157545
"16063" "KCNRG" 9 0.0234 -0.5475 0.434227733376976 -7e-04 0.96556921054049 -0.5482 0.105837766969119
"16064" "TMEM72" 9 -0.1034 0.0076 0.828615579050665 0.0372 0.96556921054049 0.0448 0.00942409856419048
"16065" "MUC16" 9 -0.4477 0.1265 0.520619842023157 0.0406 0.96556921054049 0.1671 0.0713819251850674
"16066" "ETV5" 9 -0.5039 0.3091 0.419603960375448 0.1767 0.96556921054049 0.4858 0.112828361479951
"16067" "IREB2" 10 0.0939 -0.4172 0.565691773613175 -0.0576 0.96556921054049 -0.4748 0.0572311258118454
"16068" "KRT24" 10 -0.2596 -0.4774 0.255844283675823 0.0236 0.96556921054049 -0.4538 0.227351167771418
"16069" "FTSJ1" 10 0.1259 -0.1059 0.65069513508578 0.0511 0.96556921054049 -0.0548 0.0360750666815517
"16070" "EEF1E1" 10 -0.2308 -0.1358 0.974474974506307 0.0912 0.96556921054049 -0.0446 0.000773933386481724
"16071" "ARHGAP15" 10 -0.0833 0.1925 0.893768061255851 0.4061 0.96556921054049 0.5986 0.00429717520548609
"16072" "PA2G4" 10 -0.567 0.3872 0.588834246078784 0.4294 0.96556921054049 0.8166 0.0508068686302145
"16073" "GAS1" 10 -0.3293 0.5072 0.965844029661825 0.513 0.96556921054049 1.0202 0.00101088966273929
"16074" "GAP43" 8 0.244 -0.0589 0.818023788250503 -0.0655 0.96556921054049 -0.1244 0.0104668486045917
"16075" "NDUFA12" 9 -0.4974 0.1733 0.742040206907258 0.0082 0.96556921054049 0.1815 0.0198321725884955
"16076" "ASTL" 8 -0.5099 0.3381 0.966739959725725 0.0486 0.96556921054049 0.3867 0.000984783652120575
"16077" "ZWINT" 8 -1.1851 -0.1764 0.785485548913578 0.1024 0.96556921054049 -0.074 0.0140607316457325
"16078" "FAM19A2" 7 0.4654 -0.2778 0.401231811725584 -0.0828 0.965751428120342 -0.3606 0.122135897962898
"16079" "FAM49B" 9 -0.3532 -0.3453 0.274191021188697 -0.0691 0.965851687732628 -0.4144 0.209927401158968
"16080" "GPSM2" 10 -0.0864 0.0429 0.998358758005027 -0.064 0.965851687732628 -0.0211 0.00028072540340194
"16081" "CLCNKA" 9 -0.0302 0.1406 0.634560620821714 -0.0415 0.965851687732628 0.0991 0.0395562676842177
"16082" "MMRN1" 9 0.2117 0.0235 0.842606873968879 -0.0155 0.965851687732628 0.008 0.00811733769000475
"16083" "SMCO2" 9 0.1412 0.4032 0.379696868724945 0.0613 0.965851687732628 0.4645 0.133944046243808
"16084" "GPKOW" 9 -1.5664 0.7192 0.652902213845465 0.0713 0.965851687732628 0.7905 0.0355695305497637
"16085" "KCNIP1" 9 0.0993 0.0566 0.793946235990165 0.0741 0.965851687732628 0.1307 0.0130416251987142
"16086" "GJC1" 10 -0.6765 0.0483 0.635396916819973 0.1635 0.965851687732628 0.2118 0.0393684463331307
"16087" "H2AFX" 9 -0.8723 0.4173 0.428809231678305 0.2015 0.965851687732628 0.6188 0.108323947804162
"16088" "AGTRAP" 8 -0.3444 -0.069 0.662655151727188 -0.0899 0.965938801927959 -0.1589 0.0335478588134791
"16089" "IFT74" 9 0.0819 0.1108 0.596794173237649 0.3517 0.965938801927959 0.4625 0.0486594378518132
"16090" "NCS1" 10 0.1772 -0.3754 0.276061311529286 -0.2406 0.965940988660133 -0.616 0.208221888566446
"16091" "PRKAG3" 10 -0.0847 -0.025 0.939780024207292 -0.0703 0.965940988660133 -0.0953 0.00191080715374481
"16092" "DNAJA1" 10 -0.5723 -0.0217 0.617296869875447 -0.0593 0.965940988660133 -0.081 0.0435532149905543
"16093" "SLC5A11" 10 0.0225 0.0194 0.806539085357932 -0.0398 0.965940988660133 -0.0204 0.011633697138407
"16094" "ERAL1" 10 -0.3174 -0.4099 0.460019680094138 -0.038 0.965940988660133 -0.4479 0.0943213202713667
"16095" "TNFSF18" 10 0.4656 -0.2412 0.813124190640188 -0.0076 0.965940988660133 -0.2488 0.0109374177199872
"16096" "COX14" 10 -0.1185 -0.2778 0.592098797276464 0.1078 0.965940988660133 -0.17 0.0498831320536685
"16097" "SH3PXD2A" 9 -0.9148 -0.1287 0.853869397264036 0.0894 0.965940988660133 -0.0393 0.00715238575469931
"16098" "C2orf53" 8 -0.2793 -0.3054 0.30479864635462 0.1172 0.965940988660133 -0.1882 0.184144495311459
"16099" "CAPS" 9 -0.2259 -0.9076 0.508470735134788 0.2313 0.965940988660133 -0.6763 0.075533394430749
"16100" "IFITM2" 8 -0.5145 0.5955 0.714249775106937 0.4354 0.965940988660133 1.0309 0.0241063782718844
"16101" "RTN4RL2" 9 -0.26 0.1096 0.853091914813272 -0.1916 0.965940988660133 -0.082 0.00721641204964852
"16102" "ARL6" 9 0.5189 -0.4336 0.663809968349816 -0.164 0.965940988660133 -0.5976 0.0333145777849315
"16103" "CELA2B" 9 0.5083 0.0055 0.995790436113944 -0.1508 0.965940988660133 -0.1453 0.000319837403470635
"16104" "PDSS1" 9 -0.4665 -0.119 0.9267666017252 0.173 0.965940988660133 0.054 0.00247988951213997
"16105" "ABCB6" 9 -0.2327 0.1868 0.595793064625644 0.1779 0.965940988660133 0.3647 0.0489183202166876
"16106" "CD80" 9 -0.0875 0.2406 0.893768061255851 -0.0859 0.965940988660133 0.1547 0.0042757289520638
"16107" "NFIA" 9 0.0404 -0.0659 0.910418131421568 -0.0669 0.965940988660133 -0.1328 0.00330546715778159
"16108" "NPIPB5" 5 -2.4624 -1.763 0.188438663547846 0.7512 0.670583054309739 -1.0118 0.411438483401299
"16109" "LAMA3" 10 -0.0056 0.0564 0.910418131421568 0.0713 0.965940988660133 0.1277 0.00330546715778159
"16110" "WNT8B" 9 -0.4075 0.0237 0.991168007493115 0.1475 0.965940988660133 0.1712 0.000399786844267202
"16111" "APC2" 9 -0.6706 -0.4367 0.397562458095115 0.205 0.965940988660133 -0.2317 0.124040836831449
"16112" "GSTZ1" 10 0.2242 -0.1792 0.429765811940028 -0.0052 0.966170515406975 -0.1844 0.10780380473085
"16113" "POLR2F" 10 -0.9196 0.1088 0.835448087626775 0.0371 0.966170515406975 0.1459 0.00873580344821817
"16114" "NUMA1" 8 -0.8015 -0.5865 0.852040285933945 -0.1077 0.966442389001161 -0.6942 0.00726681054548503
"16115" "ITGAL" 8 0.0329 0.0635 0.774310251406915 0.0471 0.966442389001161 0.1106 0.0153475121252433
"16116" "S100A12" 9 0.1908 0.4126 0.280967867148368 0.0723 0.966442389001161 0.4849 0.203751150733848
"16117" "SIK1" 10 -0.595 0.0942 0.67352952641777 -0.0274 0.966442389001161 0.0668 0.0313266673938527
"16118" "H2BFM" 10 0.2021 0.063 0.948717852907032 0.0811 0.966442389001161 0.1441 0.00154634832111187
"16119" "SMEK2" 9 0.0214 -0.006 0.966242108007508 2e-04 0.966442389001161 -0.0058 0.000973933902332268
"16120" "MOB2" 9 -0.4559 0.0948 0.722117873318578 0.0507 0.966442389001161 0.1455 0.0227726831916968
"16121" "C20orf195" 9 -0.2366 -0.0496 0.925320606863121 0.2389 0.966442389001161 0.1893 0.0025252086571637
"16122" "PLSCR1" 9 0.3458 0.1233 0.839781784285509 -0.1396 0.966442389001161 -0.0163 0.0083222453614491
"16123" "HTR5A" 9 -0.5679 -0.536 0.434227733376976 -0.0733 0.966442389001161 -0.6093 0.105655269424124
"16124" "VWA3A" 9 -0.1225 -0.1834 0.377002121315351 0.0195 0.966442389001161 -0.1639 0.135362389896706
"16125" "RASL12" 9 -0.4235 0.3976 0.336654149706648 0.0919 0.966442389001161 0.4895 0.160724283185633
"16126" "GCDH" 9 -0.2103 -0.5661 0.286744509727158 0.0971 0.966442389001161 -0.469 0.198766463081028
"16127" "POU2AF1" 9 -0.2093 -0.1797 0.709350792220789 0.1573 0.966442389001161 -0.0224 0.0248591648609527
"16128" "ADPRHL1" 9 -0.5302 0.4407 0.672591066124374 0.4544 0.966442389001161 0.8951 0.031508770319094
"16129" "PBLD" 9 -0.0317 0.3304 0.827114025645629 0.1172 0.966764436950068 0.4476 0.00946981989296382
"16130" "MS4A5" 10 0.0813 0.2297 0.95635691260388 7e-04 0.966764436950068 0.2304 0.00126958220186575
"16131" "C1QB" 10 -0.2409 -0.1801 0.76864824061634 0.0914 0.966764436950068 -0.0887 0.0160377540202855
"16132" "METTL11B" 10 0.1997 -0.1967 0.34269140855448 0.1575 0.966764436950068 -0.0392 0.15658068832066
"16133" "CPA2" 10 0.0986 0.0326 0.428809231678305 0.2159 0.966764436950068 0.2485 0.10813181060124
"16134" "SNX15" 8 -0.7534 0.2818 0.646412843765803 0.1746 0.966764436950068 0.4564 0.0368173633615813
"16135" "MBNL2" 9 -0.1213 0.0778 0.706202645733382 -0.0486 0.966764436950068 0.0292 0.0253508632371231
"16136" "PPP1R3D" 10 -0.1393 -0.4732 0.686332259725482 -0.028 0.966764436950068 -0.5012 0.0288661079609254
"16137" "DLX2" 9 0.0797 0.1989 0.9525548535256 0.0193 0.966764436950068 0.2182 0.00139834621570768
"16138" "GUCA2B" 9 0.0379 -0.3275 0.75719981493998 0.1234 0.966764436950068 -0.2041 0.0175586616078223
"16139" "ANAPC4" 9 -1.1243 0.2077 0.865929562470988 0.1416 0.966764436950068 0.3493 0.00614287056398287
"16140" "FAM184B" 9 0.0186 -0.0104 0.734935359208867 0.2539 0.966764436950068 0.2435 0.0207510955678931
"16141" "ZNF417" 7 0.0432 -0.089 0.935516036085016 0.0158 0.966764436950068 -0.0732 0.00205485959150608
"16142" "MURC" 10 0.3743 0.0293 0.998665420346834 -0.1321 0.966764436950068 -0.1028 0.000261956478850516
"16143" "CRYL1" 10 -0.2194 0.2181 0.863586299430902 0.0012 0.966764436950068 0.2193 0.00632163014404173
"16144" "KIAA0907" 10 -0.9698 0.1716 0.591078512412798 0.0482 0.966764436950068 0.2198 0.0500190312451003
"16145" "CGB8" 9 -0.2797 -1.1123 0.391537113506533 -0.2319 0.966764436950068 -1.3442 0.127115039968469
"16146" "RPL36A" 8 -1.1778 0.5627 0.483527649323434 0.2454 0.966764436950068 0.8081 0.084635017736043
"16147" "METTL9" 8 0.3295 -0.0421 0.718319571724388 -0.0858 0.966764436950068 -0.1279 0.0233431748880603
"16148" "ATP5E" 6 0.0024 0.0037 0.995221890339742 0.063 0.966764436950068 0.0667 0.000315286974977563
"16149" "FAH" 10 -0.0095 -0.1351 0.816156375903691 -0.1332 0.966764436950068 -0.2683 0.0105539092928143
"16150" "PCDH19" 10 0.0014 0.2971 0.742040206907258 -0.0776 0.966764436950068 0.2195 0.019698028332739
"16151" "RABL5" 10 0.0918 0.133 0.62806326083377 -0.0318 0.966764436950068 0.1012 0.0408989966559471
"16152" "HMGB3" 10 -0.8065 0.0866 0.973681726661652 -0.0222 0.966764436950068 0.0644 0.000763430244371919
"16153" "NXPE2" 10 0.1023 -0.1055 0.912883451528127 0.0053 0.966764436950068 -0.1002 0.00313175372409522
"16154" "LTA4H" 10 -6e-04 -0.1379 0.755696536077299 0.0237 0.966764436950068 -0.1142 0.0177643652133231
"16155" "TNPO1" 10 -1.2902 -0.8108 0.154556517972215 0.7604 0.234214503055381 -0.0504 0.805944512821249
"16156" "BRS3" 10 0.2338 -0.0226 0.959582997304977 0.0434 0.966764436950068 0.0208 0.0011653459961555
"16157" "FANCD2" 10 -0.7026 -0.2508 0.793851428769581 0.1152 0.966764436950068 -0.1356 0.0129665376686633
"16158" "CCDC80" 10 -0.4727 -0.2452 0.57970031665392 0.1385 0.966764436950068 -0.1067 0.0530814490148051
"16159" "HMG20A" 10 0.1824 0.0125 0.67352952641777 0.1543 0.966764436950068 0.1668 0.0312832147240136
"16160" "PDXDC1" 10 -0.404 0.4767 0.506556670923924 0.3519 0.966764436950068 0.8286 0.0760608774842205
"16161" "UGT1A4" 5 0.4138 -0.1268 0.543192673200601 -0.1529 0.966764436950068 -0.2797 0.0637994183225159
"16162" "BTK" 9 0.3499 -0.2544 0.422254685204993 0.0051 0.966764436950068 -0.2493 0.111278654189966
"16163" "PFN3" 9 0.219 0.1922 0.589239299362704 0.1804 0.966764436950068 0.3726 0.0505055384627232
"16164" "ZBTB11" 9 -2.6572 0.1594 0.634560620821714 0.2941 0.966764436950068 0.4535 0.0394215293755353
"16165" "GPN1" 10 -0.7194 0.143 0.862922305836563 -0.205 0.966764436950068 -0.062 0.00637278960272919
"16166" "EIF1" 9 -0.9828 -0.3863 0.704848881380287 -0.0513 0.966764436950068 -0.4376 0.0255814707408421
"16167" "OSBPL6" 9 0.0925 -0.0324 0.999822631512899 -0.0355 0.966764436950068 -0.0679 0.000245156690843331
"16168" "ADM5" 9 -0.1102 -0.3323 0.36376774193116 -0.0287 0.966764436950068 -0.361 0.143153320928337
"16169" "ZNF71" 9 0.2294 0.0286 0.804505368165958 -0.0164 0.966764436950068 0.0122 0.011779205800346
"16170" "EPHX3" 9 -0.2117 -0.0316 0.708438561193391 -0.0112 0.966764436950068 -0.0428 0.0249727793857551
"16171" "CCL7" 9 0.3096 0.0934 0.778788102277692 0.0489 0.966764436950068 0.1423 0.0147570057366508
"16172" "CLDN8" 9 0.2724 -0.3006 0.491143583542205 0.095 0.966764436950068 -0.2056 0.081720432961162
"16173" "C2orf27B" 10 -0.8819 -0.3211 0.659756876181792 0.3353 0.966764436950068 0.0142 0.0340219740507125
"16174" "TPD52L2" 10 -0.1556 0.1276 0.866114848845615 -0.0632 0.966938547072038 0.0644 0.00611706780623418
"16175" "C15orf62" 10 -0.3498 -0.3871 0.220358011288698 -0.0108 0.966938547072038 -0.3979 0.26559306111231
"16176" "AKR1D1" 10 0.1655 -0.1442 0.576280314994943 -0.0045 0.966938547072038 -0.1487 0.053997972029253
"16177" "CST11" 10 0.1998 -0.0953 0.870944063000405 0.1138 0.966938547072038 0.0185 0.00575816214984468
"16178" "C17orf77" 8 -1.0792 0.7895 0.141276418382719 0.7667 0.374717125628413 1.5562 0.680882615749192
"16179" "PPM1J" 8 -0.0929 -0.407 0.344713114262334 0.0501 0.966938547072038 -0.3569 0.155200594425564
"16180" "KRTAP11-1" 8 -0.096 -0.25 0.696629286977575 0.0645 0.966938547072038 -0.1855 0.0269871434424126
"16181" "PVRL4" 9 -0.1257 0.1282 0.86806718144944 -0.1098 0.967258601843809 0.0184 0.00594915849452336
"16182" "SV2A" 9 -0.4969 0.068 0.823575098878311 0.0134 0.967258601843809 0.0814 0.00977163609323385
"16183" "THEM6" 10 -0.1785 0.1386 0.912883451528127 0.0859 0.967258601843809 0.2245 0.00310714838367798
"16184" "ZNF586" 9 0.0194 -0.2528 0.546106912305241 0.1155 0.967258601843809 -0.1373 0.0628048763918837
"16185" "TACSTD2" 9 -5e-04 -0.2052 0.458542079247256 0.1199 0.967258601843809 -0.0853 0.0946821700953794
"16186" "LINGO2" 10 -0.1372 0.1584 0.811864363471441 0.1851 0.967258601843809 0.3435 0.0109532576372814
"16187" "EXPH5" 9 -0.2766 -0.1516 0.954098390618354 0.3893 0.967258601843809 0.2377 0.00132875651676729
"16188" "EXD1" 10 -0.7017 0.4015 0.576241086755739 0.1097 0.967258601843809 0.5112 0.0539558521504376
"16189" "RTP4" 10 0.1571 -0.0702 0.779319888016558 0.2411 0.967258601843809 0.1709 0.0146425926792234
"16190" "MBTPS2" 10 -1.2637 -0.3975 0.33490013755141 0.3075 0.967258601843809 -0.09 0.161731241891389
"16191" "SAMD3" 8 0.1042 -8e-04 0.9267666017252 -0.1006 0.967340942382974 -0.1014 0.00241756803766361
"16192" "VPS13C" 10 -0.5904 0.9319 0.120937049623331 0.7677 0.241488811940095 1.6996 0.878117922524954
"16193" "CTSH" 10 -0.3662 0.7314 0.319108421712668 0.2103 0.9678926987032 0.9417 0.172803533897525
"16194" "PLCL2" 9 -0.3516 -0.4562 0.568498516284684 -0.1427 0.9678926987032 -0.5989 0.0560323202330944
"16195" "FAM219A" 8 0.1355 -0.3541 0.635396916819973 -0.0252 0.9678926987032 -0.3793 0.0390681185890465
"16196" "TLE2" 8 -0.1323 -0.3454 0.682516664704604 0.1154 0.9678926987032 -0.23 0.0294251415656468
"16197" "EGLN2" 8 -0.3362 -0.1941 0.449912519567661 0.1197 0.9678926987032 -0.0744 0.0982766366638345
"16198" "UBXN4" 8 -0.592 0.4674 0.562516270111222 0.1223 0.9678926987032 0.5897 0.0577599539681916
"16199" "DNAJB9" 9 0.1143 0.2893 0.687820204640006 0.2338 0.9678926987032 0.5231 0.0284464036047383
"16200" "FAM25A" 9 -0.4773 0.2465 0.772339594460244 -0.043 0.9678926987032 0.2035 0.0154500241910338
"16201" "SRPX2" 9 -0.162 0.2696 0.917152597384812 0.0282 0.9678926987032 0.2978 0.00285629153751487
"16202" "PRR23A" 9 -0.2261 -0.2911 0.700116984279938 0.066 0.9678926987032 -0.2251 0.0262555669555896
"16203" "PGPEP1L" 9 0.1915 -0.1937 0.737869206058058 0.0693 0.9678926987032 -0.1244 0.0201845533823727
"16204" "ANKH" 10 -0.3744 -0.4901 0.680520504157551 0.0897 0.9678926987032 -0.4004 0.0297988917305174
"16205" "RABL2A" 6 -1.0608 -0.5791 0.519151063794022 0.1316 0.96816404859643 -0.4475 0.071406957549161
"16206" "TRIM6-TRIM34" 10 -0.1521 0.0964 0.75519837396513 0.0741 0.968174331729103 0.1705 0.0176816577709655
"16207" "POMGNT2" 8 -0.3616 -0.1564 0.862922305836563 0.1835 0.968491973314229 0.0271 0.00625432618446102
"16208" "S100A7A" 10 0.4234 -0.3658 0.718502562930529 -0.07 0.968534499315179 -0.4358 0.0231018462647765
"16209" "KCTD8" 10 -0.1569 0.0455 0.793439460408621 0.0261 0.968534499315179 0.0716 0.0128476957539058
"16210" "GFRAL" 10 0.1552 0.2226 0.776436086298816 0.067 0.968534499315179 0.2896 0.0148719676140368
"16211" "ITGB3" 10 -0.5885 0.3158 0.881633623294195 0.0812 0.968534499315179 0.397 0.00490699910837382
"16212" "SULF2" 10 -0.0775 0.2016 0.825913270670119 0.0926 0.968534499315179 0.2942 0.00943996335904856
"16213" "LRRC18" 10 -0.6885 -0.4063 0.825913270670119 0.1013 0.968534499315179 -0.305 0.00943996335904856
"16214" "CCNA1" 10 -0.1174 0.0756 0.899945087475952 0.3185 0.968534499315179 0.3941 0.00375845527980506
"16215" "PLLP" 10 -0.2876 0.0088 0.877572941079067 0.1913 0.968534499315179 0.2001 0.0051839221645933
"16216" "MKNK2" 9 -0.6374 0.6332 0.565691773613175 0.2015 0.968534499315179 0.8347 0.0567300771609121
"16217" "CCDC40" 10 -0.8389 0.9494 0.163605561131791 0.7714 0.460397619935517 1.7208 0.56846322956655
"16218" "GPR98" 9 0.1153 -0.4836 0.611101958283852 -0.1091 0.968534499315179 -0.5927 0.0446544446306256
"16219" "NPIPA3" 4 -0.1611 0.7075 0.97792561852656 0.4458 0.968559978825034 1.1533 0.00061723553458828
"16220" "C2orf40" 8 0.2837 -0.0617 0.917152597384812 -0.0337 0.968569944181496 -0.0954 0.00282404350928643
"16221" "ICAM4" 8 -0.354 -0.0715 0.655117129959449 0.1562 0.968569944181496 0.0847 0.0347241318732325
"16222" "FAM71C" 10 0.2646 -0.3423 0.616193232455758 -0.0511 0.968569944181496 -0.3934 0.0434158595261376
"16223" "GRIP1" 10 0.1499 0.2168 0.624381008403038 0.0372 0.968569944181496 0.254 0.0414808374910837
"16224" "LAG3" 10 -0.6946 -0.0913 0.796966180082431 0.0828 0.968569944181496 -0.00850000000000001 0.0124456085491927
"16225" "ZNF713" 10 0.2232 -0.1222 0.325112309924472 0.1173 0.968569944181496 -0.0049 0.168283708985225
"16226" "ZKSCAN5" 10 -0.1002 -0.3919 0.363917657334471 0.166 0.968569944181496 -0.2259 0.142648063731018
"16227" "HMCES" 10 -0.2798 -0.2171 0.497651578334189 0.1811 0.968569944181496 -0.036 0.0789503270850038
"16228" "ANAPC1" 10 -0.3082 0.3232 0.629028379554228 0.1823 0.968569944181496 0.5055 0.040408438757102
"16229" "LMAN1L" 7 -1.1891 -0.1161 0.933358265289843 0.1819 0.968569944181496 0.0658 0.0020724709038797
"16230" "DYNC1I1" 7 -0.3053 0.0266 0.950137529495412 0.1976 0.968569944181496 0.2242 0.00142075309571646
"16231" "GALNT7" 9 0.1034 0.1078 0.846653050192158 0.0477 0.968569944181496 0.1555 0.00756214359947047
"16232" "GPC2" 8 -0.0251 -0.1956 0.781441662549157 -0.2661 0.968569944181496 -0.4617 0.0142549507807918
"16233" "MBD2" 9 -0.0686 -0.6568 0.33582710343407 -0.1493 0.968569944181496 -0.8061 0.160784167005657
"16234" "RAB33B" 9 0.2239 0.0103 0.970851981165251 -0.0689 0.968569944181496 -0.0586 0.000789510783310372
"16235" "B4GALT2" 9 -0.321 -0.3368 0.616193232455758 -0.0304 0.968569944181496 -0.3672 0.0434158595261376
"16236" "KRTAP4-12" 9 0.1147 -0.037 0.95201714331831 -0.0167 0.968569944181496 -0.0537 0.00135563721295498
"16237" "TCEB3B" 9 0.4391 -0.0839 0.799412277004703 -0.0078 0.968569944181496 -0.0917 0.0121732046378972
"16238" "TACR1" 9 -0.1281 0.047 0.951126073422791 0.0494 0.968569944181496 0.0964 0.00138631011559621
"16239" "REEP6" 9 -0.3757 -0.6502 0.441427763321109 0.0624 0.968569944181496 -0.5878 0.101913830646909
"16240" "DPP8" 9 -0.6029 -0.2433 0.780146432904169 0.2523 0.968569944181496 0.00900000000000004 0.014412272528242
"16241" "GLS" 9 -0.6758 0.2213 0.998192344437442 0.5527 0.968569944181496 0.774 0.000241829308832723
"16242" "CLCN6" 10 -0.9134 -0.1773 0.703798180609932 -0.2195 0.968569944181496 -0.3968 0.0255364508986778
"16243" "GOLT1B" 10 0.4135 -0.0275 0.973681726661652 -0.0695 0.968569944181496 -0.097 0.000717896275432653
"16244" "PIPOX" 10 -0.3499 0.5017 0.439991612959606 -0.0044 0.968569944181496 0.4973 0.10256461790551
"16245" "YBEY" 10 -0.898 0.1671 0.589239299362704 0.1912 0.968569944181496 0.3583 0.0502140582195287
"16246" "KCNG3" 10 -0.0757 0.2058 0.635396916819973 0.1927 0.968569944181496 0.3985 0.0389687973173439
"16247" "ZNF202" 8 -0.2885 -0.0529 0.466137146181472 0.1055 0.968959701066582 0.0526 0.0911626625300129
"16248" "SPEF1" 8 -0.1566 0.3076 0.404893307722579 0.1712 0.968959701066582 0.4788 0.119523726600734
"16249" "NLRP7" 8 -0.621 0.2801 0.992857897204106 0.1722 0.968959701066582 0.4523 0.000317064599506426
"16250" "PIGP" 10 0.2136 -0.0517 0.874545318045844 0.0238 0.968959701066582 -0.0279 0.00536860449576508
"16251" "LAMB4" 10 -0.0537 -0.3146 0.802533160211094 0.1552 0.968959701066582 -0.1594 0.0117954615408127
"16252" "PSMD10" 10 0.1152 0.0956 0.863586299430902 0.1762 0.968959701066582 0.2718 0.00617184453003039
"16253" "SLC25A18" 10 -0.6967 0.1881 0.993781954959171 0.3696 0.968959701066582 0.5577 0.000302186161594732
"16254" "SRD5A3" 9 -0.2196 -0.0722 0.984886987414205 -0.3251 0.968959701066582 -0.3973 0.000460503752338611
"16255" "FAM206A" 9 0.2692 -0.1004 0.431690532952865 -0.0982 0.968959701066582 -0.1986 0.106313698195894
"16256" "GLRA3" 9 0.0963 0.2521 0.599925546023992 0.0443 0.968959701066582 0.2964 0.0473768309690145
"16257" "SCAND1" 9 -0.4868 -0.4962 0.646450104416198 0.0891 0.968959701066582 -0.4071 0.0364949012405043
"16258" "FAM127C" 9 0.2155 -0.1981 0.839781784285509 0.0938 0.968959701066582 -0.1043 0.00812814910565369
"16259" "C7orf31" 9 -0.0835 0.0179 0.724104998561071 0.1928 0.968959701066582 0.2107 0.0221614657104288
"16260" "TSPAN11" 9 -0.1008 -0.5655 0.445402060149582 0.214 0.968959701066582 -0.3515 0.100051040780046
"16261" "DAAM2" 9 -0.7624 -0.3462 0.382854230302471 -0.0863 0.969215711417898 -0.4325 0.131394353085936
"16262" "KLHL3" 10 -0.2616 -0.0313 0.884629526972517 -0.0062 0.969215711417898 -0.0375 0.0046671072904724
"16263" "LIPE" 10 -0.4926 0.3821 0.377419722901583 0.1109 0.969215711417898 0.493 0.134496465941212
"16264" "RGSL1" 10 -0.1166 -0.3915 0.565691773613175 -0.1203 0.969215711417898 -0.5118 0.0566154126829882
"16265" "FBXO36" 10 -0.1008 -0.0395 0.663809968349816 0.0716 0.969215711417898 0.0321 0.0328635331340721
"16266" "EPHA7" 10 0.2177 -0.1464 0.517399839390918 0.1427 0.969215711417898 -0.00370000000000001 0.0718132662461369
"16267" "FMO2" 9 -0.1641 0.0354 0.972084778611629 -0.0284 0.969390936940786 0.007 0.000737112966956255
"16268" "GAS8" 10 -1.7409 0.7545 0.217860648365498 0.7754 0.352427350083049 1.5299 0.562471576442388
"16269" "PPP4R1" 9 0.1342 -0.1355 0.764231137027141 -0.0031 0.969390936940786 -0.1386 0.0163422167150276
"16270" "GAN" 9 -0.243 -0.3569 0.435391025971327 0.149 0.969390936940786 -0.2079 0.104502428495659
"16271" "ANKRD18A" 9 0.1406 0.0797 0.601975072348215 0.1576 0.969390936940786 0.2373 0.0467893158687237
"16272" "SLC52A1" 9 -0.6291 0.1382 0.347886782880471 0.1595 0.969390936940786 0.2977 0.152547847462372
"16273" "AP4B1" 9 -0.0703 0.0065 0.866801591178476 0.1965 0.969390936940786 0.203 0.00590123365262043
"16274" "VPS36" 9 -0.7145 0.3449 0.823575098878311 0.3229 0.969390936940786 0.6678 0.00959515880591848
"16275" "ETV6" 9 -0.9208 0.0397 0.249557483830819 0.7107 0.969390936940786 0.7504 0.232667056740279
"16276" "C6orf89" 10 -0.2172 -0.0692 0.662595625442575 -0.1446 0.969390936940786 -0.2138 0.0330831630434452
"16277" "TBC1D29" 10 -0.265 -0.1984 0.624381008403038 0.1047 0.969390936940786 -0.0937 0.0413577728327615
"16278" "TM2D3" 8 -0.2651 4e-04 0.969024604757903 0.1133 0.969390936940786 0.1137 0.000815810182415764
"16279" "PTPN14" 8 -0.4046 -0.0065 0.986997645813525 0.2017 0.969390936940786 0.1952 0.000411666472754565
"16280" "SLC25A41" 7 -0.4369 0.089 0.986997645813525 0.0651 0.969573417087101 0.1541 0.000408215229277523
"16281" "TMEM35" 10 0.2835 -0.1541 0.937940048029976 -0.0246 0.969573417087101 -0.1787 0.00184266339892216
"16282" "TIMMDC1" 10 -0.4567 0.2699 0.626013998943095 0.0617 0.969573417087101 0.3316 0.0409520364312208
"16283" "FCRL2" 10 0.0179 -0.104 0.711818466138402 0.1047 0.969573417087101 0.000700000000000006 0.0240659921424985
"16284" "RBAK" 8 0.291 -0.1278 0.565691773613175 0.1005 0.969573417087101 -0.0273 0.0565552679415187
"16285" "C4B" 13 0.1362 0.1104 0.988707087109753 -0.0819 0.969573417087101 0.0285 0.000377147968256945
"16286" "PINLYP" 10 0.3187 -0.2528 0.539307155908106 0.0304 0.969573417087101 -0.2224 0.0645286556301219
"16287" "RHPN2" 10 -0.5402 0.4693 0.767915521909151 0.0737 0.969573417087101 0.543 0.0158445939054459
"16288" "KLHL41" 9 -0.089 0.1406 0.787005535480081 0.076 0.969573417087101 0.2166 0.0134945063451186
"16289" "HNF1B" 9 -0.0541 0.0576 0.965300376595852 0.1981 0.969573417087101 0.2557 0.000912021988984809
"16290" "GPR63" 9 -0.5581 0.6099 0.699603775151426 0.2007 0.969573417087101 0.8106 0.0261338181058403
"16291" "C8B" 10 -0.1465 0.4903 0.545839628121541 -0.1974 0.969573417087101 0.2929 0.0624835711201318
"16292" "YPEL2" 10 0.3914 -0.1133 0.879581313584355 -0.0814 0.969573417087101 -0.1947 0.00498180680844711
"16293" "PROP1" 9 0.2137 -0.1801 0.519581078226632 -0.0537 0.969573417087101 -0.2338 0.0710033370397342
"16294" "PCMTD2" 9 -0.6602 0.3392 0.663619442642734 -0.0327 0.969573417087101 0.3065 0.0328526427680789
"16295" "HMBOX1" 9 0.3953 -0.1994 0.616193232455758 0.0051 0.969573417087101 -0.1943 0.043262867508474
"16296" "ANGPTL2" 9 -4e-04 -0.0287 0.906540602754005 0.0954 0.969573417087101 0.0667 0.00333096627953256
"16297" "UXT" 9 -0.9207 -0.0201 0.545839628121541 0.1633 0.969573417087101 0.1432 0.0624835711201318
"16298" "IFIH1" 9 0.1027 0.2182 0.584642634168116 0.2648 0.969573417087101 0.483 0.0512787189392984
"16299" "TAGLN" 7 -0.1186 -0.2078 0.50348702973931 -0.0808 0.969573417087101 -0.2886 0.0766363332256653
"16300" "KLF12" 10 0.065 -0.1034 0.606120024737869 -0.0757 0.969803816488806 -0.1791 0.0456862119328602
"16301" "CPNE2" 10 -0.0647 0.1317 0.525557513026206 0.0252 0.969803816488806 0.1569 0.0689515309379307
"16302" "SLC22A25" 10 -0.2504 0.1076 0.776436086298816 0.1116 0.969803816488806 0.2192 0.0147460364238257
"16303" "EVA1B" 8 -0.2621 -0.0454 0.669406618839844 0.0017 0.969830349347509 -0.0437 0.0316718998731978
"16304" "MSANTD1" 8 0.0328 0.081 0.823575098878311 0.0381 0.969830349347509 0.1191 0.00955901410747811
"16305" "FAM120B" 10 0.008 -0.2406 0.437657835655323 -0.2048 0.969830349347509 -0.4454 0.103368845241979
"16306" "RTP1" 10 -0.0157 0.0486 0.99670636569419 0.0254 0.969830349347509 0.074 0.000244520463601126
"16307" "TMPRSS4" 9 -0.0054 -0.0584 0.743842176211651 -0.1044 0.969830349347509 -0.1628 0.0190963633496456
"16308" "RAB33A" 9 0.1842 -0.1457 0.986607383583083 -0.0515 0.969830349347509 -0.1972 0.000410606945699969
"16309" "TMC6" 9 -0.994 -0.1602 0.755696536077299 0.0663 0.969830349347509 -0.0939 0.0174370935230285
"16310" "ALPK1" 9 -0.0878 0.0987 0.967310904419848 0.0707 0.969830349347509 0.1694 0.00084981156732341
"16311" "TMEM241" 9 0.0311 0.3147 0.779915309155098 0.0974 0.969830349347509 0.4121 0.0143169537952181
"16312" "ZNF101" 9 -0.6325 -0.1945 0.49885839858329 0.1296 0.969830349347509 -0.0649 0.0782692629329039
"16313" "SMPD3" 8 -0.4213 -0.2941 0.573152620931877 -0.169 0.969830349347509 -0.4631 0.0543920684016992
"16314" "IL10RB" 8 -0.0845 -0.2287 0.36376774193116 -0.1241 0.969830349347509 -0.3528 0.1424511471393
"16315" "NUDT6" 8 0.5098 -0.3485 0.672721528608032 -0.104 0.969830349347509 -0.4525 0.0310272994264924
"16316" "FBXO47" 10 -0.1631 0.2346 0.515581630933459 0.0839 0.969830349347509 0.3185 0.0723257855117057
"16317" "JHDM1D" 10 -0.1254 -0.1136 0.835448087626775 0.1978 0.969830349347509 0.0842 0.00844824345880551
"16318" "FAM181B" 9 -0.0179 -0.6695 0.565099287871863 -0.21 0.969830349347509 -0.8795 0.0566829124012951
"16319" "PCOLCE2" 9 0.0265 -0.4267 0.902543403463087 -0.177 0.969830349347509 -0.6037 0.00354006145157683
"16320" "ARHGEF40" 9 -0.2126 0.2135 0.681591339207251 -0.0741 0.969830349347509 0.1394 0.0293433094419499
"16321" "ERN1" 9 -0.1164 -0.0296 0.965300376595852 -0.0646 0.969830349347509 -0.0942 0.000904889178743474
"16322" "VEGFC" 9 0.0962 -0.5201 0.426350008189555 -0.0332 0.969830349347509 -0.5533 0.108657934158098
"16323" "NGFR" 10 -0.7444 1.0146 0.215004156131398 0.7978 0.664717299436479 1.8124 0.375758409807632
"16324" "EIF4A1" 10 -1.4381 -0.6681 0.446239466991638 -0.0235 0.969830349347509 -0.6916 0.0995009456582604
"16325" "ZNF645" 10 0.4037 0.0109 0.699999732153195 0.0158 0.969830349347509 0.0267 0.0260330119627366
"16326" "ACY3" 9 -0.611 0.1768 0.862922305836563 0.0166 0.969830349347509 0.1934 0.00616337646580115
"16327" "TFAP2B" 10 -0.3312 -0.6709 0.327935780993774 0.021 0.969830349347509 -0.6499 0.165972412476371
"16328" "DTNB" 9 -0.3365 0.0439 0.96982060948353 0.0255 0.969830349347509 0.0694 0.000783542856026728
"16329" "RNF19B" 9 -0.0325 -0.2807 0.337573872010327 0.034 0.969830349347509 -0.2467 0.159295579800789
"16330" "MAGEB18" 9 0.5193 -0.1301 0.72144105483177 0.0396 0.969830349347509 -0.0905 0.0224791343014636
"16331" "C7orf57" 9 0.4225 -0.0426 0.742040206907258 0.0824 0.969830349347509 0.0398 0.0193563952872338
"16332" "RPS4Y1" 9 0.5616 0.2036 0.912883451528127 0.0831 0.969830349347509 0.2867 0.00298074491138393
"16333" "SEPHS2" 9 -0.7779 -0.2878 0.34269140855448 0.1095 0.969830349347509 -0.1783 0.155859417376492
"16334" "CELF6" 9 -0.2967 -0.8257 0.427607021173371 0.1331 0.969830349347509 -0.6926 0.108058864381282
"16335" "IRS4" 9 -0.2906 0.1638 0.959582997304977 0.1517 0.969830349347509 0.3155 0.00107122813283711
"16336" "TIPRL" 9 -0.6525 0.2808 0.690387412578527 0.1915 0.969830349347509 0.4723 0.0277309207090828
"16337" "PDPR" 9 -0.0927 -0.0476 0.98544192005695 0.2191 0.969830349347509 0.1715 0.000432574746746423
"16338" "RGMB" 9 -0.6419 0.252 0.820950419275957 0.4665 0.969830349347509 0.7185 0.00981486391346283
"16339" "SLC50A1" 10 -0.0623 0.0523 0.698653986952836 -0.0391 0.969830349347509 0.0132 0.0262667493032867
"16340" "IL6R" 10 -0.2335 -0.2634 0.701925176953114 -0.0328 0.969830349347509 -0.2962 0.0257008172919915
"16341" "MRPL52" 10 -0.501 -0.252 0.672721528608032 -0.0173 0.969830349347509 -0.2693 0.0310272994264924
"16342" "TSLP" 10 0.1778 -0.2203 0.865463325445992 0.0021 0.969830349347509 -0.2182 0.00597171658446381
"16343" "FGF21" 10 -0.1554 0.025 0.921182475710985 0.0437 0.969830349347509 0.0687 0.00256827506139291
"16344" "SYP" 10 0.0398 0.0134 0.985755871023769 0.0665 0.969830349347509 0.0799 0.000426599822704005
"16345" "DUS2" 10 -0.4349 -0.0449 0.925342814092051 0.1233 0.969830349347509 0.0784 0.00237358241323694
"16346" "CNIH3" 10 0.1562 0.1065 0.448744980790857 0.125 0.969830349347509 0.2315 0.0983946495440483
"16347" "GTF2F2" 10 -0.5783 0.3577 0.861291731517186 0.1647 0.969830349347509 0.5224 0.00628809299913454
"16348" "NUP62CL" 8 0.5947 -0.2854 0.758419132584353 -0.1707 0.970248354223564 -0.4561 0.0170245002953864
"16349" "C5orf58" 6 0.3905 0.3055 0.696736098510072 -0.0588 0.970248354223564 0.2467 0.0265494049943175
"16350" "DKK2" 10 0.0914 0.1831 0.852796258154776 -0.076 0.970248354223564 0.1071 0.0069300563281914
"16351" "EVI2A" 10 0.2313 0.1646 0.779319888016558 0.0159 0.970248354223564 0.1805 0.014348516721552
"16352" "HLTF" 10 0.0996 -0.0242 0.856879732086537 0.0629 0.970248354223564 0.0387 0.00660315594338826
"16353" "ZNF677" 10 0.1947 0.1341 0.973673181993452 0.1361 0.970248354223564 0.2702 0.000677055526708982
"16354" "KHSRP" 10 -0.5423 0.0727 0.912674325776274 0.1827 0.970248354223564 0.2554 0.00297123731871662
"16355" "ZNF684" 10 -0.4453 0.1341 0.996084232504074 0.1849 0.970248354223564 0.319 0.000247285637910212
"16356" "ZNF438" 9 -0.2432 -0.3769 0.595243995083354 0.0762 0.970365546417246 -0.3007 0.0483556761025499
"16357" "DHRS4" 9 0.1224 0.3483 0.748189936980257 0.1784 0.970365546417246 0.5267 0.0184193458424577
"16358" "MAML1" 8 -0.2753 -0.0836 0.870839615714548 -0.0566 0.970663122594078 -0.1402 0.00552320778975591
"16359" "SH3BGRL" 10 0.3628 -0.1399 0.976490626538116 3e-04 0.970663122594078 -0.1396 0.000601669922938132
"16360" "WDR45" 10 0.1124 -0.0626 0.779319888016558 0.1222 0.970663122594078 0.0596 0.0143079900518572
"16361" "NELFCD" 10 -0.6486 -0.3187 0.575137777310719 0.209 0.970663122594078 -0.1097 0.0537002070940584
"16362" "IP6K1" 10 -0.1545 -0.3299 0.277163707149371 0.3098 0.970663122594078 -0.0201 0.206033979172307
"16363" "UBE2C" 10 -0.7308 0.3373 0.983974338902288 0.3368 0.970663122594078 0.6741 0.000444549902686574
"16364" "NKX2-3" 8 -0.0984 -0.2903 0.496680135106071 -0.0233 0.971074648466173 -0.3136 0.0788351645949616
"16365" "NPS" 10 0.5641 -0.1098 0.709350792220789 -0.261 0.971074648466173 -0.3708 0.0242926459685082
"16366" "C6orf165" 10 0.0096 0.1094 0.815572892931939 -0.0372 0.971074648466173 0.0722 0.0102453050356022
"16367" "GYS1" 10 -0.2406 -0.2109 0.712799457691658 0.1147 0.971074648466173 -0.0962 0.0237234195844986
"16368" "PKHD1" 10 -0.4549 -0.0747 0.875478726787753 0.2606 0.971074648466173 0.1859 0.00516996191982585
"16369" "ABCD1" 10 -0.3857 0.0628 0.971228513390875 0.2747 0.971074648466173 0.3375 0.000716455793192297
"16370" "MAF1" 10 -1.055 0.001 0.603164586711938 0.3215 0.971074648466173 0.3225 0.0462266216835317
"16371" "DNAJB7" 10 -0.4843 0.1766 0.983791097693665 0.3308 0.971074648466173 0.5074 0.000440029086444864
"16372" "VPS9D1" 7 -0.5644 -0.2336 0.568498516284684 0.0311 0.971482848137024 -0.2025 0.055432158823886
"16373" "APIP" 10 -0.3095 0.1736 0.92965224536358 -0.0407 0.971482848137024 0.1329 0.00211147522207324
"16374" "SNTG1" 10 0.3117 -0.2544 0.546106912305241 -0.0203 0.971482848137024 -0.2747 0.0620691115254804
"16375" "GBAS" 10 0.1211 -0.1064 0.532625953268908 0.004 0.971482848137024 -0.1024 0.0663308282586685
"16376" "OXSM" 10 -0.7436 0.0349 0.67795744109613 0.0541 0.971482848137024 0.089 0.0298079819336507
"16377" "CDKN2AIP" 10 0.1395 -0.2938 0.49885839858329 0.1356 0.971482848137024 -0.1582 0.0779584609600543
"16378" "TMPRSS7" 9 -0.0704 -0.0667 0.810858880342643 -0.1518 0.971482848137024 -0.2185 0.0106909947537092
"16379" "TTC33" 9 0.0573 0.2282 0.835448087626775 -0.1507 0.971482848137024 0.0775 0.00832014094588033
"16380" "CLIP4" 10 0.3077 0.2799 0.592787564671169 -0.0473 0.971482848137024 0.2326 0.048815800222857
"16381" "KIAA0947" 10 -0.8458 0.1111 0.77636835281213 -0.0186 0.971482848137024 0.0925 0.0145887372396822
"16382" "GDAP2" 10 -0.29 -0.2245 0.610765466654323 0.1226 0.971482848137024 -0.1019 0.0442831811521195
"16383" "FCER1G" 10 0.1071 -0.0613 0.67352952641777 -0.0617 0.971482848137024 -0.123 0.0306509311430316
"16384" "SNX31" 10 0.4063 0.0808 0.956989741733358 -0.0079 0.971482848137024 0.0729 0.00110065342281509
"16385" "PARK2" 10 0.2259 0.107 0.995232382577687 0.0455 0.971482848137024 0.1525 0.000241359061693543
"16386" "CYP4A22" 10 0.3694 -0.177 0.576280314994943 0.0554 0.971482848137024 -0.1216 0.0532484989751415
"16387" "AGA" 9 -0.0127 0.5772 0.449074570188775 0.025 0.971482848137024 0.6022 0.0979144630840831
"16388" "SGIP1" 10 -1.2051 0.9249 0.893768061255851 0.0754 0.971482848137024 1.0003 0.00396280204001821
"16389" "GRM8" 10 -0.0215 -0.3661 0.483527649323434 -0.1277 0.971482848137024 -0.4938 0.0837233094281934
"16390" "PILRA" 10 -0.2933 -0.6242 0.355424377541791 -0.0545 0.971482848137024 -0.6787 0.147239604865332
"16391" "MAGEB1" 9 -0.0177 0.0139 0.88267446698848 0.0039 0.971482848137024 0.0178 0.00465993283769225
"16392" "UBASH3B" 9 -0.3372 0.1205 0.973673181993452 0.0296 0.971482848137024 0.1501 0.000647648764007852
"16393" "COQ5" 9 -0.6152 -0.0217 0.737869206058058 0.0622 0.971482848137024 0.0405 0.0197812738444716
"16394" "LY75-CD302" 9 0.0604 0.0472 0.846653050192158 0.1173 0.971482848137024 0.1645 0.00734760315559505
"16395" "SPTBN2" 9 -0.8536 -0.0118 0.724104998561071 0.1193 0.971482848137024 0.1075 0.0218667664293414
"16396" "SACS" 9 -0.1823 0.2615 0.928280115513245 0.1318 0.971482848137024 0.3933 0.00217117401786348
"16397" "NME7" 9 -0.3592 0.347 0.855455516518892 0.3607 0.971482848137024 0.7077 0.00662971249379934
"16398" "AP4E1" 9 0.0791 -0.5003 0.361254180218831 -0.1432 0.971482848137024 -0.6435 0.143611834071811
"16399" "ARSH" 9 0.1954 0.0142 0.869321181830162 -0.0937 0.971482848137024 -0.0795 0.00557964205527564
"16400" "SORBS2" 9 0.1036 -0.2261 0.318139533851138 -0.066 0.971482848137024 -0.2921 0.172648355609164
"16401" "BBS7" 9 0.1108 -0.311 0.655117129959449 -0.0369 0.971482848137024 -0.3479 0.0343173080569961
"16402" "ZC2HC1B" 10 0.1796 0.0743 0.995665554128929 -0.013 0.971482848137024 0.0613 0.000235234529541281
"16403" "PFKFB1" 9 0.2141 -0.0912 0.679332318288869 -0.0079 0.971482848137024 -0.0991 0.0295492381686936
"16404" "WDR93" 9 -0.0721 -0.1403 0.992857897204106 0.0303 0.971482848137024 -0.11 0.000276347939969178
"16405" "MYH11" 9 -0.1048 -0.5092 0.337065920488113 0.0335 0.971482848137024 -0.4757 0.159250536447444
"16406" "IKZF2" 10 -0.6263 0.0475 0.568498516284684 0.0358 0.971482848137024 0.0833 0.055432158823886
"16407" "PAX6" 9 -0.3317 -0.0935 0.743610141860931 0.0481 0.971482848137024 -0.0454 0.0189479464782612
"16408" "TSGA10" 9 -0.793 0.8382 0.652902213845465 0.0723 0.971482848137024 0.9105 0.034776255862358
"16409" "AIG1" 9 0.0522 0.284 0.77636835281213 0.18 0.971482848137024 0.464 0.0145887372396822
"16410" "MIOS" 7 -1.0217 -0.519 0.327624923734123 0.0192 0.971606604485377 -0.4998 0.165768054843342
"16411" "CD27" 8 -0.2849 -0.0247 0.863586299430902 -0.0113 0.971610627494662 -0.036 0.00599355778220156
"16412" "SPIC" 10 0.1091 0.0436 0.798435358584105 0.1331 0.971800126371086 0.1767 0.0119874462328999
"16413" "FMNL1" 10 -0.4547 -0.2747 0.445402060149582 -0.1832 0.971800126371086 -0.4579 0.0994711273967971
"16414" "NXPE4" 10 0.4531 -0.059 0.634560620821714 -0.107 0.971800126371086 -0.166 0.0386835815282603
"16415" "NPTX1" 10 0.0884 -0.1869 0.758777511110916 -0.0652 0.971800126371086 -0.2521 0.0168139784354318
"16416" "CCDC74B" 10 0.1468 0.0038 0.965047062503927 -0.0576 0.971800126371086 -0.0538 0.000858019859532278
"16417" "MEF2A" 10 0.1852 -0.2395 0.34460421458968 0.1629 0.971800126371086 -0.0766 0.154133284021626
"16418" "KIF9" 10 -0.5734 0.0396 0.956551693630198 0.2713 0.971800126371086 0.3109 0.00110453095995406
"16419" "SPNS2" 8 -1.2691 0.0394 0.917152597384812 0.0835 0.972036431811247 0.1229 0.00266198801116284
"16420" "SSX1" 9 0.1864 -0.072 0.824875281465441 0.0188 0.972036431811247 -0.0532 0.00925438434017413
"16421" "DTNA" 9 0.1091 0.6399 0.312202825367558 0.1685 0.972036431811247 0.8084 0.176948114824213
"16422" "MRGPRX3" 9 0.1283 0.2503 0.646169015220909 0.1959 0.972036431811247 0.4462 0.0361170526059506
"16423" "DNAJB8" 9 -0.4393 -0.1689 0.625122707156425 0.3014 0.972036431811247 0.1325 0.0407912862281981
"16424" "LRRN2" 10 -0.1594 -0.3415 0.531123188533274 -0.1174 0.972136280977475 -0.4589 0.0667025749939104
"16425" "KIAA0408" 10 0.375 -0.2595 0.57970031665392 -0.1039 0.972136280977475 -0.3634 0.052201657625142
"16426" "PI3" 10 0.1954 -0.2328 0.596794173237649 0.0743 0.972136280977475 -0.1585 0.047676594373693
"16427" "MXD4" 10 -0.1583 -0.3387 0.576241086755739 0.1155 0.972136280977475 -0.2232 0.0531521785048268
"16428" "PAGE2B" 8 0.4524 -0.1174 0.575137777310719 0.0148 0.972385377114564 -0.1026 0.0534169628492692
"16429" "DUSP6" 8 0.0366 0.0246 0.663809968349816 0.0335 0.972385377114564 0.0581 0.0324306777723233
"16430" "ARL3" 9 -0.2195 -0.5187 0.337065920488113 0.1183 0.972385377114564 -0.4004 0.159037846520881
"16431" "BIRC7" 9 -0.907 -0.3357 0.796050725967852 0.6205 0.972385377114564 0.2848 0.0121981977613414
"16432" "TMEM126A" 10 -0.3263 0.4446 0.943947264906535 0.0019 0.972404449355439 0.4465 0.00150811749905799
"16433" "ANTXR1" 9 0.2061 0.2423 0.842937708505669 0.0781 0.972404449355439 0.3204 0.00759429872638289
"16434" "ZSCAN18" 9 0.1413 -0.0929 0.991920232335892 0.0914 0.972404449355439 -0.0015 0.000276297277833591
"16435" "DOK4" 9 -0.7619 0.8007 0.162536369072835 0.8058 0.243045461071222 1.6065 0.776881928051509
"16436" "S100P" 9 -0.209 0.077 0.448744980790857 0.2069 0.972404449355439 0.2839 0.0978723263828286
"16437" "GKAP1" 9 0.0055 0.0696 0.995232382577687 0.2214 0.972404449355439 0.291 0.00022811253677975
"16438" "RAB41" 9 0.0056 -0.2906 0.730107476138742 0.2569 0.972404449355439 -0.0337 0.0208367722172244
"16439" "FAM60A" 9 -1.2993 0.1493 0.802770433652777 0.4521 0.972404449355439 0.6014 0.0114619775756554
"16440" "ABHD13" 9 0.1624 0.2361 0.636964850729218 -0.0537 0.972404449355439 0.1824 0.0380622958912803
"16441" "HAND2" 10 0.0267 0.0344 0.709350792220789 0.0047 0.972444253229851 0.0391 0.024126666593917
"16442" "EHD4" 10 -0.0671 0.0766 0.667106405025479 0.0398 0.972444253229851 0.1164 0.0317702898732726
"16443" "FAM83F" 10 -0.3939 0.1478 0.974704754128402 0.1913 0.972444253229851 0.3391 0.000601609448799675
"16444" "CA7" 10 -0.7431 0.087 0.967501252138092 0.1916 0.972444253229851 0.2786 0.000776107356836289
"16445" "OCA2" 10 -0.6844 0.2225 0.596794173237649 0.2434 0.972444253229851 0.4659 0.047628110388994
"16446" "GKN1" 10 0.1536 -0.2869 0.672591066124374 0.2765 0.972444253229851 -0.0104 0.0307033571644761
"16447" "FANK1" 10 0.193 -0.6256 0.284484196073069 -0.2424 0.972444253229851 -0.868 0.19918711514529
"16448" "ZNF530" 10 0.0848 0.1719 0.546106912305241 0.0448 0.972444253229851 0.2167 0.0619025338207181
"16449" "COA1" 10 -0.1238 -0.0436 0.937940048029976 0.048 0.972444253229851 0.0044 0.0017328848256432
"16450" "MOB3B" 10 0.2804 -0.2918 0.793946235990165 0.1128 0.972444253229851 -0.179 0.0124281490901231
"16451" "SLC16A14" 10 -0.5038 0.2656 0.563427099432282 0.3225 0.972444253229851 0.5881 0.0567272644252129
"16452" "RUNX3" 7 -0.1053 -0.5219 0.586323432659889 -0.0533 0.972791114332207 -0.5752 0.0503096172720309
"16453" "UBE2J2" 8 -0.1548 0.0964 0.9267666017252 0.0849 0.97282976084875 0.1813 0.00218120422418409
"16454" "ZMIZ2" 8 -0.5005 -0.2286 0.641107877732035 0.2096 0.97282976084875 -0.019 0.0370936296912929
"16455" "N4BP1" 10 0.2622 -0.4625 0.33582710343407 -0.1622 0.97282976084875 -0.6247 0.159776916843091
"16456" "FAM63A" 10 -0.3932 0.054 0.991236572458316 0.0149 0.97282976084875 0.0689 0.000280125677263782
"16457" "SCGB1D1" 10 -0.0278 -0.1589 0.890050361072055 0.0604 0.97282976084875 -0.0985 0.00411366064044852
"16458" "PCDHB11" 10 0.2611 0.0726 0.657460388460079 0.0872 0.97282976084875 0.1598 0.0336499593617324
"16459" "CYP2C9" 10 0.2512 0.2797 0.603164586711938 0.248 0.97282976084875 0.5277 0.0459536184460242
"16460" "SULF1" 8 0.1589 -0.0927 0.8760340667089 -0.2174 0.973353608949829 -0.3101 0.00499074532863317
"16461" "GPR56" 8 -0.3458 -0.528 0.563427099432282 -0.0838 0.973353608949829 -0.6118 0.0565748519871461
"16462" "DERL3" 10 -0.2603 -0.2547 0.576241086755739 -0.077 0.973353608949829 -0.3317 0.0529529166564771
"16463" "FXYD1" 10 -0.4211 0.0036 0.800752458228107 0.0049 0.973353608949829 0.0085 0.0115951850560118
"16464" "NBL1" 10 -0.1081 0.5386 0.416876303348109 0.1338 0.973353608949829 0.6724 0.112517668137479
"16465" "PDGFD" 9 0.1917 -0.1205 0.965300376595852 -0.075 0.973353608949829 -0.1955 0.000809970945006501
"16466" "SLC16A5" 9 -0.2705 -0.4759 0.262479289506775 -0.0695 0.973353608949829 -0.5454 0.218878293724055
"16467" "PIAS2" 10 0.5766 0.0482 0.755696536077299 -0.1545 0.973353608949829 -0.1063 0.0170653913352336
"16468" "PRRG3" 10 0.3439 -0.4019 0.668960880498838 -0.1486 0.973353608949829 -0.5505 0.0312849981052491
"16469" "PRMT8" 10 0.0755 -0.3462 0.286744509727158 -0.078 0.973353608949829 -0.4242 0.197029261910379
"16470" "NCKAP1L" 10 -0.0236 -0.6535 0.288419352982196 -0.0739 0.973353608949829 -0.7274 0.195612601215452
"16471" "KIRREL2" 10 -0.1594 -0.0445 0.700116984279938 -0.049 0.973353608949829 -0.0935 0.0255746578684106
"16472" "PAPD4" 10 0.1645 0.0573 0.973129003283667 -0.0099 0.973353608949829 0.0474 0.000616786937084559
"16473" "MAGEA1" 10 0.2251 -0.1828 0.828684093387363 0.0022 0.973353608949829 -0.1806 0.00879120414529356
"16474" "SEPT11" 10 0.2627 -0.1648 0.672721528608032 0.0235 0.973353608949829 -0.1413 0.0305574112682
"16475" "VAMP1" 10 0.2315 -0.1831 0.589239299362704 0.0737 0.973353608949829 -0.1094 0.0494473913871369
"16476" "OVOL1" 10 0.0814 0.2621 0.966235932186864 0.122 0.973353608949829 0.3841 0.00078546975040886
"16477" "TRIB3" 10 0.23 -0.1361 0.914984200762735 0.1644 0.973353608949829 0.0283 0.00270748303897692
"16478" "TMEM154" 10 -0.1738 0.3761 0.591078512412798 0.2129 0.973353608949829 0.589 0.0489646727681139
"16479" "ST13" 8 -0.6842 0.0721 0.981823219663264 0.1148 0.973353608949829 0.1869 0.000433566016752763
"16480" "SLC10A4" 8 -0.2938 0.1163 0.434393536756231 0.1871 0.973353608949829 0.3034 0.104143449797821
"16481" "TAAR8" 9 0.3899 -0.1979 0.347860026806211 0.1741 0.973410778401666 -0.0238 0.151630025197998
"16482" "ETV3L" 9 0.0601 -0.1047 0.79378294957126 0.2553 0.973410778401666 0.1506 0.0123579246410773
"16483" "MED29" 10 -0.4539 -0.0953 0.672721528608032 -0.0425 0.973410778401666 -0.1378 0.0305498239118503
"16484" "USP45" 10 0.2136 -0.1645 0.586531984242647 -0.0334 0.973410778401666 -0.1979 0.0501547255552837
"16485" "AGO1" 10 -0.2005 -0.4958 0.917152597384812 0.0023 0.973410778401666 -0.4935 0.0025991274265026
"16486" "ZFAND3" 10 -0.2385 0.1435 0.755696536077299 0.0037 0.973410778401666 0.1472 0.0170593985418179
"16487" "ZFP36L1" 10 -0.5949 -0.0187 0.846088051852323 0.1074 0.973410778401666 0.0887 0.00725451606258431
"16488" "NUDT7" 10 -0.0999 0.2302 0.672591066124374 0.1663 0.973410778401666 0.3965 0.0305748821767303
"16489" "KCNK16" 7 -0.2866 -0.2816 0.36376774193116 0.1144 0.973410778401666 -0.1672 0.14163525519883
"16490" "TRAPPC4" 8 -0.5452 -0.435 0.252280183017692 0.1355 0.973410778401666 -0.2995 0.228856607558816
"16491" "SOS2" 10 -0.491 -0.0407 0.998192344437442 -0.0279 0.973410778401666 -0.0686 0.000176220100448831
"16492" "RPS6KC1" 10 -0.3136 0.0651 0.98963307514677 0.0445 0.973410778401666 0.1096 0.000295902695469768
"16493" "RAD21L1" 8 -0.3714 1.0189 0.137495467305249 0.8198 0.180224029930866 1.8387 0.934011894199222
"16494" "SLC25A39" 10 -0.6388 -0.2385 0.888223298155065 0.0646 0.973410778401666 -0.1739 0.00419371737045286
"16495" "ZNF829" 10 0.3032 -0.0876 0.691227555878983 0.0779 0.973410778401666 -0.0097 0.027124191090862
"16496" "MCF2L2" 10 -0.3674 0.4091 0.594284875156048 0.0951 0.973410778401666 0.5042 0.0481218487729205
"16497" "ZUFSP" 8 0.1561 -0.3625 0.634560620821714 -0.0746 0.973410778401666 -0.4371 0.0384494756038868
"16498" "MICB" 8 0.332 -0.056 0.96982060948353 -0.0154 0.973410778401666 -0.0714 0.00069376088700589
"16499" "FAM46A" 8 -0.061 -0.1316 0.9525548535256 0.033 0.973410778401666 -0.0986 0.00118054769789508
"16500" "ADAMTSL1" 8 -0.5482 -0.0293 0.718947374243457 0.4933 0.973410778401666 0.464 0.0224537116222835
"16501" "FAM53C" 9 -0.5572 0.2725 0.588834246078784 -0.141 0.973410778401666 0.1315 0.0495450180775311
"16502" "PPP1R35" 9 -0.6895 -0.527 0.389859341269054 -0.0848 0.973410778401666 -0.6118 0.126568192046556
"16503" "COIL" 10 -1.1718 0.6693 0.216513030651507 0.8402 0.178885457577466 1.5095 0.78343816049065
"16504" "KLHDC8A" 9 -0.5842 -0.9558 0.646450104416198 -0.0582 0.973410778401666 -1.014 0.03586266235291
"16505" "DEFB118" 9 0.2841 -0.3787 0.519746772729583 -0.0531 0.973410778401666 -0.4318 0.0702506469157043
"16506" "AAGAB" 10 -0.5134 0.3436 0.712022769032406 -0.0465 0.973410778401666 0.2971 0.0235702996630109
"16507" "TCEANC" 9 0.6916 -0.5606 0.374334756052013 -0.0241 0.973410778401666 -0.5847 0.135344033248502
"16508" "MYL1" 10 -0.5083 0.5263 0.420548790064165 0.0826 0.973410778401666 0.6089 0.110703838079854
"16509" "TMEM232" 10 -0.088 0.2372 0.755696536077299 0.1005 0.973410778401666 0.3377 0.0170593985418179
"16510" "CAPN14" 9 0.2581 -0.2968 0.343579621859556 0.1196 0.973410778401666 -0.1772 0.154433242811247
"16511" "HIST1H3C" 9 -0.5065 0.0909 0.586531984242647 0.1317 0.973410778401666 0.2226 0.0501547255552837
"16512" "RBM46" 10 0.306 -0.0433 0.776436086298816 -0.1496 0.973410778401666 -0.1929 0.0143915408332895
"16513" "C18orf42" 10 0.5429 0.0396 0.672721528608032 -0.1214 0.973410778401666 -0.0818 0.0305498239118503
"16514" "CD1E" 10 0.4118 -0.5009 0.287053158781188 -0.1073 0.973410778401666 -0.6082 0.19675306106527
"16515" "CCR9" 10 -0.1735 -0.1231 0.454097584174927 -0.0242 0.973410778401666 -0.1473 0.0953450128451901
"16516" "FAM162B" 10 0.4274 -0.1577 0.620173023231082 -0.0158 0.973410778401666 -0.1735 0.0417393604154062
"16517" "FAM216B" 10 0.5065 0.025 0.810536674929412 0.0205 0.973410778401666 0.0455 0.0105587414245513
"16518" "GYG1" 10 0.0293 -0.2558 0.390532910440624 0.0441 0.973410778401666 -0.2117 0.126199429759552
"16519" "RBBP8NL" 10 -0.2944 0.0867 0.354379632458081 0.0765 0.973410778401666 0.1632 0.147454785024079
"16520" "C19orf47" 10 -0.2023 -0.0622 0.793851428769581 0.1172 0.973410778401666 0.055 0.0123502446209132
"16521" "UBAC1" 10 0.0092 -0.4519 0.788563109660496 0.1363 0.973410778401666 -0.3156 0.0129513252216248
"16522" "PRADC1" 8 -0.3248 -0.464 0.348456875711854 0.1949 0.973727759205866 -0.2691 0.151169646645286
"16523" "NEIL2" 10 0.2656 0.0314 0.682516664704604 -0.1201 0.97389438389731 -0.0887 0.0286424634108805
"16524" "CCL28" 10 0.0121 0.2348 0.916697408047454 -0.0018 0.97389438389731 0.233 0.0025991158449622
"16525" "NXPH3" 10 -1.0907 -0.1133 0.967985693899029 0.2222 0.97389438389731 0.1089 0.000727181760067736
"16526" "STEAP4" 10 0.4905 -0.031 0.864859518875783 -0.0421 0.97389438389731 -0.0731 0.00574815338963859
"16527" "TYW3" 10 0.0838 0.1902 0.888223298155065 0.0118 0.97389438389731 0.202 0.00416636200051038
"16528" "SIGLEC10" 9 -0.0463 -0.1134 0.764231137027141 0.0794 0.973946705082139 -0.034 0.0158751806237319
"16529" "SLU7" 8 -0.5103 -0.8573 0.545839628121541 -0.2262 0.974030961386884 -1.0835 0.0617106154454035
"16530" "CSF3" 8 -0.4611 0.0575 0.966168109130572 0.0481 0.974030961386884 0.1056 0.000769842564239465
"16531" "TCHH" 8 0.097 -0.0734 0.861636646116192 0.2707 0.974030961386884 0.1973 0.0059787996176057
"16532" "SCML4" 7 -0.0505 -0.4337 0.469227739126361 -0.019 0.974030961386884 -0.4527 0.0888972753014882
"16533" "CEACAM8" 10 0.1645 0.1064 0.800161902638392 -0.0385 0.974030961386884 0.0679 0.0115988345063619
"16534" "C3orf27" 10 -0.0209 -0.3167 0.665720323138117 0.01 0.974030961386884 -0.3067 0.0318292838770776
"16535" "PPP1R3A" 10 0.373 -0.207 0.382854230302471 0.0579 0.974030961386884 -0.1491 0.130324206338358
"16536" "MAGEA3" 10 0.3655 0.101 0.896361303617763 0.1001 0.974030961386884 0.2011 0.00367137544594057
"16537" "TRAPPC11" 10 -0.9425 0.2422 0.810536674929412 0.1301 0.974030961386884 0.3723 0.0105058009619761
"16538" "CYP4Z1" 10 0.388 -0.3283 0.59650981724123 0.1521 0.974030961386884 -0.1762 0.0474516628113953
"16539" "FEV" 8 -0.2652 -4e-04 0.784684713013818 0.087 0.974030961386884 0.0866 0.0133438498681231
"16540" "PNPLA1" 8 -0.3393 -0.0491 0.648815260585626 0.2824 0.974030961386884 0.2333 0.0352748695948199
"16541" "VIL1" 9 0.0657 0.1152 0.672721528608032 -0.1223 0.974030961386884 -0.00710000000000001 0.0304675912337338
"16542" "FGF7" 9 -0.0384 0.0182 0.610765466654323 -0.1039 0.974030961386884 -0.0857 0.0438936670932336
"16543" "INSIG1" 9 -0.2534 0.0742 0.957473018682399 -0.0711 0.974030961386884 0.00310000000000001 0.00101030925323827
"16544" "NEO1" 9 -0.0625 0.5958 0.601975072348215 -0.0357 0.974030961386884 0.5601 0.0460654347294772
"16545" "ENTPD1" 9 0.6357 -0.6626 0.230263620468292 -0.0184 0.974030961386884 -0.681 0.252158751378388
"16546" "INHBE" 9 -0.318 -0.9513 0.646450104416198 0.0053 0.974030961386884 -0.946 0.0357751366212821
"16547" "SOWAHD" 10 -0.2316 -0.181 0.703798180609932 0.0324 0.974030961386884 -0.1486 0.0248635847882363
"16548" "PRDM1" 9 -0.2874 0.0515 0.882633354460701 0.2016 0.974030961386884 0.2531 0.0045121253434519
"16549" "CYP2E1" 9 -0.9288 -0.4263 0.596794173237649 0.2074 0.974030961386884 -0.2189 0.0473788477345028
"16550" "RAB22A" 10 0.3937 -0.2025 0.636896068748466 -0.0542 0.974204147031165 -0.2567 0.0378177003847787
"16551" "LCE2D" 8 0.2949 -0.054 0.823575098878311 0.144 0.97432088221548 0.09 0.00919397298563006
"16552" "ATP10D" 10 0.5406 -0.6523 0.417463779429893 -0.1445 0.97432088221548 -0.7968 0.112023411929126
"16553" "REV1" 10 -0.0724 0.266 0.908160008699632 0.0647 0.97432088221548 0.3307 0.00300758471297647
"16554" "LENG8" 10 -1.6257 -0.5694 0.648815260585626 0.3171 0.97432088221548 -0.2523 0.0352342219918428
"16555" "SELT" 9 -0.0137 -0.2342 0.480221307632361 -0.0934 0.97432088221548 -0.3276 0.0844616631302141
"16556" "DNAH6" 9 0.2008 -0.0559 0.648815260585626 -0.0265 0.97432088221548 -0.0824 0.0352342219918428
"16557" "QTRTD1" 10 -0.716 -0.1857 0.520619842023157 0.0925 0.97432088221548 -0.0932 0.0697913109165234
"16558" "C3AR1" 8 0.0086 -0.1951 0.863586299430902 -0.0295 0.97432088221548 -0.2246 0.00581419869662466
"16559" "SPRED3" 8 0.1078 -0.4882 0.251562216072671 0.035 0.97432088221548 -0.4532 0.229342600593969
"16560" "KRTAP5-10" 10 -0.2325 -0.6282 0.517399839390918 -0.225 0.97432088221548 -0.8532 0.0708836762118764
"16561" "ZNF415" 10 0.0354 0.096 0.884556492540525 -0.1407 0.97432088221548 -0.0447 0.00437203966964701
"16562" "POU3F4" 10 0.2807 -0.0376 0.473568334971347 -0.0814 0.97432088221548 -0.119 0.0870905959597479
"16563" "JOSD2" 10 -0.0542 -0.3845 0.468574110365914 -0.0336 0.97432088221548 -0.4181 0.0891064500161103
"16564" "CAPN6" 10 0.3612 -0.0522 0.916697408047454 0.0101 0.97432088221548 -0.0421 0.00257977804974951
"16565" "CSNK1E" 10 -0.5877 0.3016 0.565099287871863 0.0719 0.97432088221548 0.3735 0.0559312960561584
"16566" "TSSC1" 10 -0.4013 -0.1917 0.809878980958235 0.073 0.97432088221548 -0.1187 0.0105485281173552
"16567" "LRIT1" 10 -0.1869 0.094 0.98963307514677 0.0937 0.97432088221548 0.1877 0.0002814583607663
"16568" "WDYHV1" 9 0.2424 -0.5587 0.659756876181792 -0.1243 0.97432088221548 -0.683 0.0329793851488031
"16569" "GRM2" 9 -0.341 -0.2844 0.382538277868952 -0.0553 0.97432088221548 -0.3397 0.130438088967891
"16570" "ATF2" 9 0.2045 0.1391 0.974474974506307 0.0066 0.97432088221548 0.1457 0.000564807740733367
"16571" "LRTM1" 9 0.0011 0.2147 0.888277676388765 0.0483 0.97432088221548 0.263 0.004138958835014
"16572" "PNMA5" 9 0.2279 -0.1896 0.856174793536376 0.0713 0.97432088221548 -0.1183 0.00637707282922279
"16573" "BRCC3" 9 -0.0442 0.322 0.509701055167823 0.0887 0.97432088221548 0.4107 0.0735474653056946
"16574" "NDUFB8" 10 -0.7626 -0.1522 0.998192344437442 -0.0937 0.97432088221548 -0.2459 0.000165053797788833
"16575" "MRPL1" 10 -0.4579 -0.0965 0.722117873318578 0.0356 0.97432088221548 -0.0609 0.0218476639803082
"16576" "TNFSF15" 10 0.2841 0.1286 0.835448087626775 0.1096 0.97432088221548 0.2382 0.00810264699549733
"16577" "SUMO4" 10 0.2262 0.0765 0.918408473053302 0.1112 0.97432088221548 0.1877 0.00249816842855223
"16578" "MAGEA2B" 10 -0.0919 0.1352 0.976716480612159 0.1581 0.97432088221548 0.2933 0.000516639412421602
"16579" "ABI1" 10 -0.4683 0.6371 0.316052447358899 0.1596 0.97432088221548 0.7967 0.173508536552144
"16580" "B3GNT6" 8 -0.5749 -0.1817 0.793851428769581 0.0122 0.97432088221548 -0.1695 0.0122671770125198
"16581" "GPATCH11" 10 0.1643 0.0536 0.772715496992178 -0.1162 0.97432088221548 -0.0626 0.0147610607521462
"16582" "PLAG1" 10 0.0082 -0.1886 0.718947374243457 -0.0624 0.97432088221548 -0.251 0.022347059378237
"16583" "ANGPT4" 10 0.1174 -0.0755 0.568498516284684 0.0443 0.97432088221548 -0.0312 0.0549609456252466
"16584" "LIFR" 10 0.0737 0.114 0.734792007010168 0.0519 0.97432088221548 0.1659 0.0199183633451085
"16585" "TNFRSF10A" 10 -0.0902 0.0282 0.68556948973354 0.0981 0.97432088221548 0.1263 0.0280279031742569
"16586" "ARHGAP17" 10 -0.4449 -0.3333 0.950137529495412 0.1549 0.97432088221548 -0.1784 0.00123004159872284
"16587" "FBXL17" 7 -0.1386 0.0668 0.956150106332578 -0.0705 0.97432088221548 -0.00369999999999999 0.00104126512264213
"16588" "CD22" 8 -0.8526 0.1387 0.974474974506307 0.3487 0.97432088221548 0.4874 0.000564807740733367
"16589" "ERMARD" 9 -0.3169 -0.1824 0.672721528608032 -0.1673 0.97432088221548 -0.3497 0.0304291971970463
"16590" "PLEKHA1" 9 0.11 0.6853 0.243371352711401 -0.0343 0.97432088221548 0.651 0.237784436578131
"16591" "EGR1" 9 0.1129 0.023 0.899281021582552 -0.0337 0.97432088221548 -0.0107 0.00348927589220628
"16592" "RASA1" 9 0.2789 -0.0502 0.957828568610793 0.0236 0.97432088221548 -0.0266 0.000991448512616542
"16593" "ICT1" 9 -1.2405 0.1973 0.568498516284684 0.0645 0.97432088221548 0.2618 0.0549609456252466
"16594" "ZNF195" 9 -0.1223 0.3743 0.449912519567661 0.0976 0.97432088221548 0.4719 0.0969744647365712
"16595" "DCPS" 9 -1.3632 -0.5196 0.724846039314654 0.1151 0.97432088221548 -0.4045 0.0214233553761147
"16596" "GJD2" 9 -0.1761 0.1144 0.896361303617763 0.1206 0.97432088221548 0.235 0.00365594457742851
"16597" "STT3A" 9 -0.128 0.2128 0.77636835281213 0.175 0.97432088221548 0.3878 0.0143111443890044
"16598" "C2orf71" 9 -1.017 0.1555 0.937940048029976 0.2916 0.97432088221548 0.4471 0.0016630127336605
"16599" "KLF6" 9 -0.3219 0.2 0.983974338902288 0.3905 0.97432088221548 0.5905 0.000375631675817872
"16600" "DNAJC25" 7 0.1791 0.0312 0.993277381041775 0.1467 0.97432088221548 0.1779 0.000228076987655942
"16601" "C2orf16" 10 0.0225 -0.1693 0.728779503438492 -0.0803 0.97432088221548 -0.2496 0.0208203363431534
"16602" "EVI2B" 10 -0.018 0.0888 0.792623484161304 -0.0033 0.97432088221548 0.0855 0.0124049064604562
"16603" "APOC2" 10 0.0275 -0.1162 0.589239299362704 0.0227 0.97432088221548 -0.0935 0.0492933533230323
"16604" "UBL4A" 10 -0.0709 -0.0027 0.596807361364386 0.0284 0.97432088221548 0.0257 0.0473300250287842
"16605" "CPNE4" 10 -0.2816 0.1392 0.896108072952937 0.0632 0.97432088221548 0.2024 0.00367059403872421
"16606" "ZNF16" 10 -0.1225 -0.209 0.698653986952836 0.1818 0.97432088221548 -0.0272 0.0257070498284823
"16607" "GTF2IRD2B" 10 -0.2869 -0.244 0.34269140855448 0.41 0.97432088221548 0.166 0.154808871723924
"16608" "S100B" 8 -0.3866 -0.2047 0.333512491020249 -0.0298 0.97432088221548 -0.2345 0.161013064508943
"16609" "NANOG" 10 -0.0988 -0.0348 0.78279431253927 -0.0512 0.97432088221548 -0.086 0.0135389853357572
"16610" "HIAT1" 10 -0.1216 -0.154 0.708997729227561 0.0888 0.97432088221548 -0.0652 0.0239587197463081
"16611" "NOMO1" 9 0.1127 0.0533 0.996398075849392 -0.1862 0.97432088221548 -0.1329 0.000186870149276677
"16612" "SPINK1" 9 0.6518 -0.1648 0.568498516284684 -0.1778 0.97432088221548 -0.3426 0.0549609456252466
"16613" "PAGE1" 9 0.4964 0.0624 0.959582997304977 -0.0773 0.97432088221548 -0.0149 0.000940716526705215
"16614" "IDS" 9 0.1993 -0.1748 0.937940048029976 -0.0721 0.97432088221548 -0.2469 0.0016630127336605
"16615" "ABCD3" 9 -0.0418 -0.3645 0.324170590244768 -0.0476 0.97432088221548 -0.4121 0.167581223381114
"16616" "SPEG" 9 -0.0376 -0.3672 0.585064675390443 -0.0381 0.97432088221548 -0.4053 0.0503998859752387
"16617" "ZNF559" 9 0.3842 0.0949 0.729549615859947 -0.0332 0.97432088221548 0.0617 0.0207034768653717
"16618" "LARP1B" 9 0.1388 0.037 0.934766917672318 -0.0088 0.97432088221548 0.0282 0.00178673113388219
"16619" "FKBP7" 10 0.2398 0.1514 0.819681007559679 -0.0084 0.97432088221548 0.143 0.00956857536777705
"16620" "TMX4" 9 0.0831 -0.174 0.616193232455758 0.0095 0.97432088221548 -0.1645 0.0425439369806889
"16621" "TPCN1" 10 -0.1513 -0.2559 0.627525336061586 0.0101 0.97432088221548 -0.2458 0.0399020304161596
"16622" "C8orf74" 10 -0.0773 -0.17 0.532397127749108 0.0214 0.97432088221548 -0.1486 0.0659022631747842
"16623" "LRRD1" 9 0.125 0.0909 0.961912263741289 0.0815 0.97432088221548 0.1724 0.000875472424856983
"16624" "PRAMEF21" 9 0.0516 0.4 0.434227733376976 0.1179 0.97432088221548 0.5179 0.104020620492725
"16625" "FAM177A1" 9 0.111 -0.2543 0.755696536077299 0.2705 0.97432088221548 0.0162 0.0169641622255136
"16626" "TNNI3" 8 -0.4113 -0.226 0.788266395451403 -0.0751 0.97432088221548 -0.3011 0.0129006616804345
"16627" "LRCH1" 8 0.0833 -0.466 0.379661255281088 -0.0697 0.97432088221548 -0.5357 0.132069751199092
"16628" "TSSK2" 8 -0.2186 -0.7923 0.401739147057598 -0.0675 0.97432088221548 -0.8598 0.120007487570605
"16629" "ZBED3" 8 0.0094 -0.5812 0.36376774193116 -0.0328 0.97432088221548 -0.614 0.141428568687299
"16630" "MISP" 8 -0.4815 -0.0799 0.884564162491874 0.0796 0.97432088221548 -0.000299999999999995 0.00437155225252621
"16631" "PDDC1" 8 -1.4494 -0.4082 0.84279058339863 0.0935 0.97432088221548 -0.3147 0.00746553332019908
"16632" "CLEC4E" 9 0.0423 0.3515 0.690387412578527 0.1398 0.97432088221548 0.4913 0.0271589125104257
"16633" "PTPRN" 8 -0.2772 -0.2106 0.951126073422791 0.1819 0.97432088221548 -0.0287 0.00119789246639119
"16634" "EXO1" 10 -0.205 0 0.946572977474464 -0.0257 0.97432088221548 -0.0257 0.0013496151303006
"16635" "UFL1" 10 0.1196 -0.1737 0.669415153791482 -0.0154 0.97432088221548 -0.1891 0.0310672743910797
"16636" "COLEC12" 10 -0.236 0.2576 0.696736098510072 0.0313 0.97432088221548 0.2889 0.0260395231648804
"16637" "CRABP2" 10 -0.3336 -0.0422 0.511378252234366 0.0791 0.97432088221548 0.0369 0.0729608305133615
"16638" "PRPF39" 10 -1.3237 -0.2182 0.33490013755141 0.0803 0.97432088221548 -0.1379 0.160059612241027
"16639" "SMYD1" 10 -0.1666 -0.131 0.864859518875783 0.1039 0.97432088221548 -0.0271 0.00572032762052621
"16640" "NXT2" 10 0.2581 0.4437 0.609777300620153 0.1194 0.97432088221548 0.5631 0.0440900295027486
"16641" "SUSD2" 9 -1.2786 0.8602 0.208276556169727 0.8466 0.4466974356922 1.7068 0.503102966693198
"16642" "PRSS3" 8 0.3644 -0.1141 0.738677065578612 -0.0939 0.97432088221548 -0.208 0.0193481236122743
"16643" "CLEC18A" 8 0.3645 -0.1874 0.795323763805049 0.0434 0.97432088221548 -0.144 0.0121031830724654
"16644" "B4GALNT2" 8 -0.5892 -0.2238 0.51035474612943 0.113 0.97432088221548 -0.1108 0.0733184006667607
"16645" "CXorf65" 9 0.2983 -0.0061 0.705968665929162 -0.1242 0.97432088221548 -0.1303 0.0244629334611543
"16646" "ZNF649" 9 0.2733 0.4549 0.33639778359357 -0.0282 0.97432088221548 0.4267 0.159036859220574
"16647" "CNTN4" 9 0.2756 -0.0096 0.84279058339863 0.1197 0.97432088221548 0.1101 0.00746553332019908
"16648" "KRTAP3-2" 9 -0.0975 0.4012 0.778788102277692 0.1311 0.97432088221548 0.5323 0.0140175020900206
"16649" "SPATA17" 10 0.3547 -0.2814 0.344713114262334 -0.0687 0.97432088221548 -0.3501 0.153474240762428
"16650" "C17orf78" 10 0.0231 0.2839 0.625972626685338 -0.0279 0.97432088221548 0.256 0.0402574164968988
"16651" "C1orf27" 10 -0.0235 -0.0624 0.991236572458316 3e-04 0.97432088221548 -0.0621 0.000257270923507315
"16652" "KLHDC4" 10 -0.4593 0.0689 0.820950419275957 0.0379 0.97432088221548 0.1068 0.00944554840722768
"16653" "FAM169A" 10 -0.0032 -0.0885 0.634560620821714 0.1234 0.97432088221548 0.0349 0.03831760391216
"16654" "USP14" 10 -0.287 -0.0121 0.669415153791482 0.124 0.97432088221548 0.1119 0.0310672743910797
"16655" "TAL1" 10 -1.0259 0.9051 0.120937049623331 0.8482 0.566076479166777 1.7533 0.598539393660716
"16656" "CHID1" 10 -0.098 0.0117 0.795944282344641 -0.05 0.97432088221548 -0.0383 0.012034441344024
"16657" "PHF19" 10 -0.0393 -0.0175 0.659756876181792 0.0994 0.97432088221548 0.0819 0.0329793851488031
"16658" "STX1A" 10 -0.1746 0.2902 0.981631830454595 0.1345 0.97432088221548 0.4247 0.000418651348801658
"16659" "EVI5L" 10 -0.4045 0.0519 0.994019233451892 0.1906 0.97432088221548 0.2425 0.000217905333477898
"16660" "ECD" 9 -2.2287 -0.2906 0.621157352263248 0.0978 0.974834205371896 -0.1928 0.0412963703974775
"16661" "LZIC" 10 0.0904 -0.252 0.292164323822329 -0.1031 0.974942734407129 -0.3551 0.192090147582822
"16662" "RNF150" 10 -0.1961 0.2357 0.543192673200601 0.1779 0.974942734407129 0.4136 0.062371902663166
"16663" "CYP21A2" 9 0.4566 0.0784 0.718947374243457 0.0193 0.975017452898551 0.0977 0.0222656368834483
"16664" "ZNF19" 9 0.2713 -0.1654 0.505171148743049 0.0446 0.975017452898551 -0.1208 0.0750210555962865
"16665" "ACAA1" 9 -0.0525 0.0966 0.609777300620153 -0.0793 0.975416389315489 0.0173 0.0439230451030403
"16666" "GINS2" 9 -3.1742 -0.3203 0.163877415163149 0.8586 0.586908703429574 0.5383 0.492965942028164
"16667" "DENND2C" 9 -0.1247 0.1282 0.944371637638064 0.0795 0.975416389315489 0.2077 0.00138904795260749
"16668" "FAM151B" 9 0.0043 -0.079 0.884564162491874 0.1567 0.975416389315489 0.0777 0.00430859270500326
"16669" "ZNF566" 10 0.2346 -0.2056 0.589239299362704 -0.1464 0.975416389315489 -0.352 0.0491192922884469
"16670" "LRRFIP1" 10 0.3508 -0.3984 0.521806595835283 -0.0845 0.975416389315489 -0.4829 0.0691950706236031
"16671" "TMEM235" 10 -0.1778 -0.3288 0.37231237726459 -0.0542 0.975416389315489 -0.383 0.136077497053093
"16672" "CHML" 10 -0.0516 -0.0346 0.68779609333355 -0.0157 0.975416389315489 -0.0503 0.0274848233322942
"16673" "KIF24" 10 0.1068 -0.1135 0.519526136899753 0.0381 0.975416389315489 -0.0754 0.0699633321129176
"16674" "EPG5" 10 -0.0764 -0.0284 0.869321181830162 0.0542 0.975416389315489 0.0258 0.00532857176147005
"16675" "F2RL1" 10 -0.0425 -0.0858 0.672721528608032 0.0865 0.975416389315489 0.000699999999999992 0.0302843944259078
"16676" "CCT3" 9 -4.1098 1.1421 0.172469047413947 0.8594 0.243045461071222 2.0015 0.757252412852753
"16677" "ACTR1B" 10 -0.7018 -0.0142 0.869321181830162 0.1475 0.975416389315489 0.1333 0.00532857176147005
"16678" "CCR2" 10 -0.0667 0.2437 0.881598085435784 0.1844 0.975416389315489 0.4281 0.00449800789632166
"16679" "YARS2" 9 -3.5378 -0.5427 0.116095921705316 0.8709 0.556955200581357 0.3282 0.616652726630676
"16680" "ISL1" 10 -0.1561 -0.1489 0.543192673200601 0.2176 0.975416389315489 0.0687 0.0622899439027614
"16681" "TAS2R50" 10 0.4037 0.0324 0.800752458228107 -0.1293 0.975665540873345 -0.0969 0.0113904250306668
"16682" "AKIRIN2" 9 -1.3738 1.1424 0.162536369072835 0.882 0.828508888354425 2.0244 0.392910514083028
"16683" "EFNB2" 10 0.1739 -0.0379 0.672721528608032 0.0496 0.975665540873345 0.0117 0.030251522428124
"16684" "MTCP1" 10 0.1855 0.5062 0.439991612959606 0.0815 0.975665540873345 0.5877 0.101108806457091
"16685" "CHST15" 10 -0.5327 -0.0547 0.575137777310719 0.1386 0.975665540873345 0.0839 0.0528803923211249
"16686" "RRNAD1" 7 -0.3312 -0.0779 0.990224419908282 0.1707 0.975665540873345 0.0928 0.000252072727862072
"16687" "APLN" 9 0.1278 0.0329 0.94168987801124 0.022 0.975665540873345 0.0549 0.00147560135082156
"16688" "SLC34A2" 9 0.0749 0.0598 0.98963307514677 0.0729 0.975665540873345 0.1327 0.000260787062757175
"16689" "FCRLB" 10 -0.5548 -0.6194 0.239484904572812 -0.0806 0.975665540873345 -0.7 0.241563970985917
"16690" "HYAL4" 10 0.2561 0.1516 0.917152597384812 -0.0598 0.975665540873345 0.0918 0.00249770094352329
"16691" "BABAM1" 10 -0.7073 -0.2489 0.280791119327682 -0.0483 0.975665540873345 -0.2972 0.20157467188149
"16692" "GOT1" 10 -0.1371 0.0462 0.994077285139492 -0.0179 0.975665540873345 0.0283 0.000198960551688816
"16693" "SCGB3A2" 10 0.4877 -0.1325 0.869321181830162 0.0782 0.975665540873345 -0.0543 0.00531287820883852
"16694" "KRT83" 10 -0.3941 -0.0522 0.811106335714798 0.1316 0.975665540873345 0.0794 0.0103090533103777
"16695" "GUCA1A" 10 -0.2358 0.2513 0.9267666017252 0.1365 0.975665540873345 0.3878 0.00206404914958877
"16696" "SATB1" 10 -0.857 -0.3333 0.398648965836509 0.1633 0.975665540873345 -0.17 0.121343000362566
"16697" "TPM2" 6 0.2152 -0.3359 0.697944165787969 -0.0424 0.975665540873345 -0.3783 0.025663316093082
"16698" "TRIM64" 7 -0.3908 0.4506 0.398180323193847 -0.0051 0.975665540873345 0.4455 0.121591187267767
"16699" "GEMIN6" 10 -0.3233 -0.3854 0.793439460408621 -0.1522 0.975665540873345 -0.5376 0.0121909404375142
"16700" "PRICKLE4" 10 -0.3969 -0.1367 0.96982060948353 -0.1005 0.975665540873345 -0.2372 0.000640082484915301
"16701" "MPV17L" 10 0.5533 -0.1049 0.762261941317207 -0.0177 0.975665540873345 -0.1226 0.0159561313296098
"16702" "NXNL1" 10 0.0209 -0.188 0.853573620338024 -0.0101 0.975665540873345 -0.1981 0.00648838588663954
"16703" "SSR3" 10 0.2607 -0.3666 0.416876303348109 0.1135 0.975665540873345 -0.2531 0.11202939578331
"16704" "TMEM254" 10 -0.0312 -0.3106 0.589239299362704 0.1179 0.975665540873345 -0.1927 0.0490797644820656
"16705" "ZC3H12B" 9 0.2313 -0.3655 0.65069513508578 -0.3192 0.975665540873345 -0.6847 0.0346526925570127
"16706" "CD40LG" 10 0.0571 0.3602 0.996084232504074 -0.1393 0.975665540873345 0.2209 0.000173806110046375
"16707" "NFATC2" 9 0.1148 -0.0861 0.981239867503212 -0.0885 0.975665540873345 -0.1746 0.000400693214770708
"16708" "NOVA2" 10 -0.2787 -0.3674 0.542542212422777 -0.0864 0.975665540873345 -0.4538 0.0624490662781232
"16709" "TAP1" 9 0.0628 -0.0696 0.854098327328752 -0.0853 0.975665540873345 -0.1549 0.00644716726747656
"16710" "HSPA9" 9 -4.4488 1.0495 0.202493517910623 0.9085 0.178885457577466 1.958 0.805725469189538
"16711" "TAL2" 9 -0.0947 0.2224 0.792263805541452 -0.0083 0.975665540873345 0.2141 0.0123225053989609
"16712" "ASTN2" 9 0.0353 -0.2514 0.413016069905292 0.0026 0.975665540873345 -0.2488 0.113947947503089
"16713" "GPR20" 9 -0.4227 -0.2006 0.65882636364471 0.0164 0.975665540873345 -0.1842 0.0329836757637304
"16714" "CXorf56" 9 -0.0508 0.3451 0.811864363471441 0.0938 0.975665540873345 0.4389 0.0102322511680784
"16715" "DENND4C" 10 0.0947 0.0796 0.884344291143395 0.1002 0.975665540873345 0.1798 0.00430821283362303
"16716" "NECAB2" 9 -0.1531 0.2923 0.835448087626775 0.1453 0.975665540873345 0.4376 0.00800070376337596
"16717" "TRAT1" 10 0.0597 0.1196 0.591078512412798 -0.0306 0.976195605827738 0.089 0.0485146601806348
"16718" "PHLDA3" 10 -0.3595 0.0524 0.572311125470431 0.0029 0.976195605827738 0.0553 0.0535792431627641
"16719" "PNLIP" 10 -0.1907 -0.1201 0.755696536077299 0.0118 0.976195605827738 -0.1083 0.0167689642602971
"16720" "S1PR4" 8 -0.6332 -0.4072 0.596794173237649 0.2174 0.976195605827738 -0.1898 0.047040228937989
"16721" "NGB" 9 0.3234 -0.5621 0.2781387735353 -0.2551 0.976195605827738 -0.8172 0.203770528309948
"16722" "HTR1B" 9 -0.493 0.1145 0.704222933856697 -0.0802 0.976195605827738 0.0343 0.0245284368273942
"16723" "WFDC3" 9 0.1667 -0.5372 0.663809968349816 -0.0585 0.976195605827738 -0.5957 0.0319151583892102
"16724" "PHTF1" 9 -0.0397 0.1487 0.925609730389113 -0.0562 0.976195605827738 0.0925 0.00209218390965334
"16725" "UGT2A3" 10 0.4761 0.0859 0.818023788250503 0.0124 0.976195605827738 0.0983 0.00957667285291596
"16726" "SLC38A4" 9 -0.1896 0.2357 0.993208674661645 0.07 0.976195605827738 0.3057 0.000203248240588852
"16727" "GHRH" 9 -0.1403 -0.1473 0.584642634168116 0.1653 0.976195605827738 0.018 0.0502123916205532
"16728" "KRT27" 9 -0.4762 -0.054 0.568498516284684 0.1759 0.976195605827738 0.1219 0.0546512258833634
"16729" "GBP4" 10 0.1693 0.0872 0.976716480612159 0.0673 0.976338308727396 0.1545 0.000475054483198699
"16730" "CYP4F11" 10 -0.4978 0.4592 0.417125645020491 0.1014 0.976338308727396 0.5606 0.111764746201091
"16731" "GRPEL1" 10 -3.0293 1.1812 0.134562716830897 0.9223 0.498158490465702 2.1035 0.605205389502432
"16732" "FBLIM1" 9 -0.1187 -0.2684 0.673895837198554 -0.0491 0.976600568760739 -0.3175 0.029904614661791
"16733" "CHN2" 9 0.2779 0.0099 0.976398359006307 0.0089 0.976600568760739 0.0188 0.000476181287473871
"16734" "DDX3Y" 10 0.5536 -0.0588 0.918408473053302 -0.0132 0.976600568760739 -0.072 0.00239762063014573
"16735" "IGLON5" 10 -0.2291 0.0813 0.886643756457232 0.0264 0.976600568760739 0.1077 0.00411180967759183
"16736" "MAP2K4" 10 0.1293 0.1144 0.73216852046071 0.043 0.976600568760739 0.1574 0.0200534098940487
"16737" "WWC2" 10 0.0102 -0.0194 0.869321181830162 0.044 0.976600568760739 0.0246 0.0052542045351235
"16738" "CT45A6" 10 -0.0594 0.2544 0.541424943143801 0.116 0.976600568760739 0.3704 0.0626355043409934
"16739" "ZNF559-ZNF177" 10 0.0194 0.343 0.379696868724945 0.2772 0.976600568760739 0.6202 0.131543682901213
"16740" "INO80" 9 -1.6629 0.5956 0.135377612212483 0.9312 0.180224029930866 1.5268 0.939320726689133
"16741" "CTDSP1" 9 -0.7552 -0.134 0.932507530483055 0.0813 0.976600568760739 -0.0527 0.00178981180574875
"16742" "CORO6" 9 -0.5655 0.2217 0.767915521909151 0.1881 0.976600568760739 0.4098 0.0151369789054251
"16743" "DEFB114" 6 0.4073 -0.3395 0.591078512412798 0.0915 0.976642147198019 -0.248 0.0484442115289626
"16744" "SMR3A" 7 0.0604 -0.9085 0.70747087156929 -0.3694 0.976736171617558 -1.2779 0.0239212029872592
"16745" "THNSL1" 10 -0.0355 -0.0689 0.879581313584355 0.1065 0.976886864605958 0.0376 0.00454274552290737
"16746" "SPTLC2" 9 -0.3889 -0.469 0.507623066697391 -0.1031 0.976886864605958 -0.5721 0.0738078167294038
"16747" "SLC20A1" 9 -0.1077 -0.6543 0.443323203908658 -0.0159 0.976886864605958 -0.6702 0.0993637901315525
"16748" "KRBOX1" 9 0.2648 0.3136 0.712022769032406 -0.0534 0.976886864605958 0.2602 0.023156490450867
"16749" "PPIA" 9 -0.9885 0.3146 0.35647705289066 0.1293 0.976886864605958 0.4439 0.145339833034971
"16750" "PAPPA2" 9 -0.469 -0.2299 0.732597712072199 0.14 0.976886864605958 -0.0899 0.0199576054752615
"16751" "ACOT4" 9 0.0988 0.1309 0.924022910735301 0.1515 0.976886864605958 0.2824 0.00213266515007298
"16752" "GDF2" 9 -1.0553 0.3274 0.689039410573669 0.1702 0.976886864605958 0.4976 0.0270756411606642
"16753" "TRIM50" 9 0.2866 -0.3761 0.454097584174927 0.2032 0.976886864605958 -0.1729 0.0946500354888787
"16754" "SASH1" 9 -0.3843 0.3253 0.449912519567661 0.2737 0.976886864605958 0.599 0.0964586496887289
"16755" "TAS2R60" 10 -0.0241 0.0257 0.975444281374077 -0.0167 0.976886864605958 0.009 0.00048977113065549
"16756" "EHBP1" 10 0.1479 -0.1304 0.764231137027141 -0.0093 0.976886864605958 -0.1397 0.0155779301824483
"16757" "PNLIPRP1" 10 -0.0011 0.2541 0.601975072348215 0.0566 0.976886864605958 0.3107 0.0456236831047543
"16758" "TMEM81" 10 0.0077 0.1917 0.828684093387363 0.0819 0.976886864605958 0.2736 0.00851475971286111
"16759" "KIAA1244" 10 -0.1057 0.0678 0.596807361364386 0.2084 0.976886864605958 0.2762 0.0469290785398304
"16760" "CXCR5" 10 -0.286 0.0142 0.856174793536376 0.278 0.976886864605958 0.2922 0.00620284649647783
"16761" "SLC39A11" 10 -0.6798 0.5669 0.946572977474464 0.4872 0.976886864605958 1.0541 0.00126538913541863
"16762" "PKDREJ" 8 -0.3281 0.3348 0.786483760729074 -0.028 0.976977631393268 0.3068 0.0128590607735145
"16763" "TRIM56" 8 -0.1539 -0.146 0.802735889179003 -0.0834 0.976977631393268 -0.2294 0.0110642174334742
"16764" "SCARF2" 8 -0.3313 0.5289 0.262479289506775 0.0264 0.976977631393268 0.5553 0.217947414498141
"16765" "SDR39U1" 10 -0.276 -0.0965 0.397562458095115 -0.1006 0.976977631393268 -0.1971 0.121635304926735
"16766" "STAG3" 10 -0.599 -0.7527 0.455133875149622 -0.0959 0.976977631393268 -0.8486 0.0941884375411648
"16767" "IMPG2" 10 0.0576 -0.4524 0.597942136007229 -0.0454 0.976977631393268 -0.4978 0.0466261784952014
"16768" "RAB7L1" 10 0.2845 -0.0922 0.483527649323434 -0.0359 0.976977631393268 -0.1281 0.0826713294603963
"16769" "CHAC2" 10 0.2076 -0.093 0.686332259725482 -0.0334 0.976977631393268 -0.1264 0.0275506750372915
"16770" "EME1" 10 -0.5044 -0.3751 0.734935359208867 0.0877 0.976977631393268 -0.2874 0.0196019665734911
"16771" "C14orf177" 10 -0.1475 -0.2432 0.483550156721013 0.1877 0.976977631393268 -0.0555 0.0826626663615613
"16772" "C11orf74" 9 0.5836 -0.0948 0.663809968349816 -0.0391 0.976977631393268 -0.1339 0.0318099980840023
"16773" "SPIN3" 9 0.2587 0.0272 0.936390507974898 -0.0044 0.976977631393268 0.0228 0.00162483326545098
"16774" "KRT36" 9 -0.4911 0.1676 0.568498516284684 0.0154 0.976977631393268 0.183 0.0545223920838247
"16775" "SCML1" 9 0.1277 0.0869 0.995232382577687 0.0628 0.976977631393268 0.1497 0.000167966290150145
"16776" "PTH" 9 0.1888 0.0477 0.999128195531484 0.1673 0.976977631393268 0.215 0.000124782813369855
"16777" "ROGDI" 10 -0.6579 0.4974 0.382854230302471 0.1712 0.976977631393268 0.6686 0.129673266271766
"16778" "REG1A" 10 0.419 0.1781 0.985984334199496 -0.0842 0.977231142983584 0.0939 0.000292419835534234
"16779" "CIITA" 10 -0.3833 0.2762 0.899281021582552 0.0157 0.977231142983584 0.2919 0.00333956865941879
"16780" "MGAT5B" 9 -0.064 0.0797 0.863586299430902 -0.0928 0.977231142983584 -0.0131 0.0056248751031358
"16781" "LYZL1" 7 0.267 0.229 0.752207356477306 0.0879 0.977231142983584 0.3169 0.0171319862937644
"16782" "SUCLG2" 9 0.2777 -0.7087 0.471781839435099 -0.0693 0.977231142983584 -0.778 0.0872416070912638
"16783" "TNFRSF13B" 9 -0.0224 -0.2991 0.866801591178476 0.0121 0.977231142983584 -0.287 0.00539292667735986
"16784" "CDC45" 10 -3.614 1.0595 0.129387727556234 0.9405 0.180224029930866 2 0.954824478980995
"16785" "ZDHHC20" 10 0.3949 -0.3007 0.798435358584105 -0.0954 0.977231142983584 -0.3961 0.0115019560514939
"16786" "RNASE10" 10 0.0577 -0.3216 0.316052447358899 -0.0859 0.977231142983584 -0.4075 0.172808408263395
"16787" "FSD1L" 10 0.1465 -0.3555 0.677275291967867 -0.055 0.977231142983584 -0.4105 0.0291845958805203
"16788" "N4BP2L1" 10 0.0796 -0.3788 0.302179289139442 -0.0203 0.977231142983584 -0.3991 0.183430647375931
"16789" "TMEM45B" 10 -0.0255 0.2454 0.812746505544717 -0.0071 0.977231142983584 0.2383 0.0100125312476729
"16790" "CLDN20" 10 -0.0114 -0.4669 0.669415153791482 -0.0028 0.977231142983584 -0.4697 0.0306804034292684
"16791" "HTR4" 10 0.5085 -0.3148 0.286744509727158 0.0183 0.977231142983584 -0.2965 0.196061848558309
"16792" "WNT10B" 10 -0.4011 0.0073 0.92582226717561 0.0328 0.977231142983584 0.0401 0.00204091328937345
"16793" "LNPEP" 10 -0.0924 0.1464 0.775269870580642 0.0833 0.977231142983584 0.2297 0.0141629955305844
"16794" "CBR4" 10 0.1212 0.1613 0.874545318045844 0.1566 0.977231142983584 0.3179 0.00485578101149474
"16795" "MDK" 8 -0.3421 -0.3198 0.918416324226489 0.1445 0.977554319759457 -0.1753 0.00235583358078764
"16796" "XAGE3" 10 0.4272 -0.2129 0.544852287015727 -0.1102 0.977554319759457 -0.3231 0.0614081792200447
"16797" "SLC9B2" 10 0.1631 -0.0191 0.863586299430902 -0.0622 0.977554319759457 -0.0813 0.00560405961657801
"16798" "PFN4" 10 -0.0067 0.2862 0.733144263312368 0.172 0.977554319759457 0.4582 0.0198023047721487
"16799" "PARP16" 10 -0.2589 0.3771 0.775269870580642 0.208 0.977554319759457 0.5851 0.0141318103567583
"16800" "ASIC5" 10 0.1324 0.1296 0.792263805541452 0.2835 0.977554319759457 0.4131 0.0121510273920813
"16801" "ATP7A" 8 0.2005 -0.3568 0.337065920488113 -0.1266 0.977554319759457 -0.4834 0.157825128759504
"16802" "EHD1" 8 -0.2192 -0.3231 0.904200405339047 -0.0654 0.977554319759457 -0.3885 0.00305779023106725
"16803" "TRPM4" 9 -1.2546 0.8088 0.172469047413947 0.9607 0.229269636403112 1.7695 0.776561474525837
"16804" "RPGRIP1" 9 -0.0642 -0.2551 0.565691773613175 -0.123 0.977554319759457 -0.3781 0.0552250676192699
"16805" "ATN1" 9 -0.4716 -0.1228 0.802770433652777 0.0409 0.977554319759457 -0.0819 0.0110105153143153
"16806" "AGK" 9 -0.1987 -0.179 0.483527649323434 0.0683 0.977554319759457 -0.1107 0.0825615255366901
"16807" "DSCAM" 10 -0.1334 0.2874 0.542542212422777 0.1396 0.977554319759457 0.427 0.0621228044082434
"16808" "C14orf119" 9 -0.1656 0.2376 0.983585631742709 0.2518 0.977554319759457 0.4894 0.000326057962280903
"16809" "ZNF416" 10 -0.0171 -0.0861 0.420548790064165 -0.0221 0.977676759208394 -0.1082 0.109809025412792
"16810" "LRRC14" 10 -0.6615 0.1502 0.910418131421568 0.0229 0.977676759208394 0.1731 0.00273329413341503
"16811" "GABRG3" 10 0.0314 -0.216 0.533395876773461 0.0608 0.977676759208394 -0.1552 0.0649902063641334
"16812" "ARHGEF38" 10 0.0944 -0.0577 0.885753524753445 0.1055 0.977676759208394 0.0478 0.0041065188584292
"16813" "SMU1" 8 -1.0987 0.0438 0.986997645813525 -0.1152 0.977801053376308 -0.0714 0.000267897220069651
"16814" "DBT" 9 -0.3039 -0.1712 0.508470735134788 -0.0907 0.977801053376308 -0.2619 0.0733421363949069
"16815" "SERINC5" 8 -0.1281 -0.2867 0.468866289476508 0.1145 0.977801053376308 -0.1722 0.0883081324273315
"16816" "FAM168A" 8 -0.559 -0.027 0.673895837198554 0.1863 0.977801053376308 0.1593 0.0297474087886432
"16817" "MCAT" 7 -0.9461 0.228 0.915322145528662 -0.0163 0.977801053376308 0.2117 0.00248951644074353
"16818" "CARD8" 8 -0.7381 -0.0214 0.852796258154776 0.0245 0.977801053376308 0.0031 0.0064029810489491
"16819" "CELA1" 9 -0.7592 -0.2699 0.537258409021693 0.6316 0.977801053376308 0.3617 0.0637370791670195
"16820" "ARHGEF37" 9 0.1347 -0.1746 0.624821942681884 -0.0836 0.977801053376308 -0.2582 0.0400097503484305
"16821" "CLCN1" 9 0.161 -0.5018 0.262479289506775 -0.0293 0.977801053376308 -0.5311 0.217736538365164
"16822" "PCK1" 9 -0.1831 -0.4339 0.443323203908658 0.0348 0.977801053376308 -0.3991 0.099178773031803
"16823" "ARFGAP1" 9 -0.4429 -0.0248 0.879581313584355 0.0839 0.977801053376308 0.0591 0.00448938273306999
"16824" "CA13" 9 -0.0542 -0.0016 0.507623066697391 0.2816 0.977801053376308 0.28 0.0736404141984769
"16825" "ATP13A4" 6 0.0607 -0.0634 0.633826170232615 0.0077 0.977811532314923 -0.0557 0.0379771790831054
"16826" "NDNF" 8 -0.0734 -0.8981 0.337065920488113 -0.0174 0.978002748222434 -0.9155 0.157720351259736
"16827" "IGFN1" 8 -0.4124 -0.1211 0.973673181993452 0.0668 0.978002748222434 -0.0543 0.00050336782983344
"16828" "GBP1" 10 0.5133 -0.0284 0.926122581243253 -0.0341 0.97821148043952 -0.0625 0.00198878780383369
"16829" "PER1" 9 -0.712 -0.406 0.646450104416198 -0.0907 0.97821148043952 -0.4967 0.0351887370374447
"16830" "NXT1" 9 -0.2682 0.1613 0.75519837396513 0.0576 0.97821148043952 0.2189 0.0166270443807465
"16831" "FAM131B" 9 0.1474 -0.0431 0.887450198237814 0.0815 0.97821148043952 0.0384 0.00397310780258368
"16832" "TSPAN2" 9 -0.1838 0.2799 0.828857368981377 0.3115 0.97821148043952 0.5914 0.0083966267006242
"16833" "AGBL2" 10 -0.2222 0.0304 0.912883451528127 -0.1512 0.97821148043952 -0.1208 0.00258789799752089
"16834" "CECR1" 10 0.0472 -0.3584 0.576241086755739 -0.0202 0.97821148043952 -0.3786 0.0521629238781234
"16835" "ZNF501" 10 0.2953 0.1112 0.714249775106937 -0.0113 0.97821148043952 0.0999 0.0226408828975119
"16836" "SNTN" 10 0.3553 0.146 0.634560620821714 0.0077 0.97821148043952 0.1537 0.0377571957725594
"16837" "MEF2D" 10 -0.0523 0.1248 0.995665554128929 0.0876 0.97821148043952 0.2124 0.00014843242068777
"16838" "METTL18" 10 0.0843 0.2258 0.853091914813272 0.1179 0.97821148043952 0.3437 0.00635190530352062
"16839" "SYT2" 10 -0.2706 0.1659 0.862922305836563 0.1809 0.97821148043952 0.3468 0.00561017195381851
"16840" "TRIM64B" 4 -0.5198 0.1723 0.93765526070533 0.0439 0.97821148043952 0.2162 0.00153336636509559
"16841" "FHL1" 8 0.1964 -0.0542 0.752228687289519 -0.1143 0.97821148043952 -0.1685 0.0170267414871546
"16842" "DEFB104B" 5 0.6585 -0.2439 0.917945394721642 -0.062 0.97821148043952 -0.3059 0.00234911271263948
"16843" "RTF1" 10 -0.3613 -0.0899 0.415749587941862 -0.2076 0.97821148043952 -0.2975 0.112050040768543
"16844" "FAM153B" 10 -0.3969 -0.2314 0.752828468654019 -0.1506 0.97821148043952 -0.382 0.0169455691564338
"16845" "TUBGCP2" 9 -3.2374 1.1195 0.163605561131791 0.9634 0.217468545997944 2.0829 0.811716422483389
"16846" "P4HA1" 10 0.053 -0.319 0.610765466654323 -0.0624 0.97821148043952 -0.3814 0.0432596021132843
"16847" "ME1" 10 0.3384 0.0323 0.793606065858768 -0.0284 0.97821148043952 0.0039 0.0119427549822726
"16848" "TMEM255A" 10 0.1367 0.3117 0.892680914231302 0.0358 0.97821148043952 0.3475 0.00366263925961032
"16849" "TBC1D14" 10 -0.1388 0.1427 0.846653050192158 0.1742 0.97821148043952 0.3169 0.00686488879135131
"16850" "SRA1" 9 0.1498 -0.4541 0.874269527631357 -0.0587 0.97821148043952 -0.5128 0.00481533676393435
"16851" "B3GALNT1" 9 0.3958 -0.1449 0.812132708108418 -0.037 0.97821148043952 -0.1819 0.0099924408015129
"16852" "NEK10" 9 -0.0886 -0.2611 0.681591339207251 0.0455 0.97821148043952 -0.2156 0.0282573219992747
"16853" "TK1" 9 -0.5364 -0.2594 0.439991612959606 0.2531 0.97821148043952 -0.00630000000000003 0.100590675563496
"16854" "IZUMO2" 9 0.0025 -0.0844 0.94168987801124 -0.0907 0.97821148043952 -0.1751 0.00138846561357276
"16855" "AJAP1" 9 -0.1287 -0.1997 0.967310904419848 0.0035 0.97821148043952 -0.1962 0.000639743948061649
"16856" "SOX14" 9 0.4088 -0.1934 0.534773085370293 0.0179 0.97821148043952 -0.1755 0.0644557394108378
"16857" "CEP57L1" 9 -0.6666 -0.0104 0.701427685983397 0.339 0.97821148043952 0.3286 0.0247554813916221
"16858" "KIAA1468" 10 0.2167 -0.1485 0.844140159689522 -0.121 0.978504775296615 -0.2695 0.00705007425912753
"16859" "MS4A4A" 10 0.2939 -0.1002 0.869321181830162 -0.0988 0.978504775296615 -0.199 0.00513579582793455
"16860" "ZNF816" 10 0.5085 -0.0769 0.671359787523096 -0.0612 0.978504775296615 -0.1381 0.0301384247616108
"16861" "CES4A" 7 -0.0892 0.0935 0.9267666017252 0.1373 0.978504775296615 0.2308 0.00195012143209228
"16862" "MMP2" 9 -0.1501 -0.1059 0.917119031663037 0.0988 0.978838997485234 -0.0071 0.00236007090637267
"16863" "TM7SF3" 9 0.0061 -0.4975 0.337042831393678 -0.1607 0.978838997485234 -0.6582 0.15754078384213
"16864" "MTIF3" 9 0.1099 0.1577 0.714249775106937 -0.1293 0.978838997485234 0.0284 0.0225674268431806
"16865" "ZNF581" 9 -0.4933 -0.2195 0.720191359414444 -0.0858 0.978838997485234 -0.3053 0.021627254894111
"16866" "TM4SF5" 9 -0.4039 0.2708 0.596090992178262 0.0767 0.978838997485234 0.3475 0.0468080950354464
"16867" "UNC45A" 10 -1.3475 -0.177 0.663619442642734 0.0228 0.978849970118133 -0.1542 0.0315966788287782
"16868" "TMEM187" 9 -0.2926 0.6896 0.608586145539966 -0.1118 0.978849970118133 0.5778 0.0436918367994825
"16869" "IFNA16" 8 0.6191 -0.1913 0.767915521909151 -0.0244 0.978849970118133 -0.2157 0.0149144071179167
"16870" "TMEM99" 10 0.2487 0.135 0.624288745187385 -0.0963 0.97934867128279 0.0387 0.039905470374878
"16871" "OPN3" 10 -0.1621 0.0705 0.823575098878311 0.124 0.97934867128279 0.1945 0.008794583386994
"16872" "IL17B" 9 0.0708 -0.2592 0.393428113524693 -0.0029 0.97934867128279 -0.2621 0.123333956904217
"16873" "TBX18" 10 -0.5123 0.1022 0.902279432467866 0.7162 0.97934867128279 0.8184 0.00307177790553642
"16874" "RGS18" 10 0.3662 0.0845 0.713136203592515 -0.2174 0.97934867128279 -0.1329 0.0226865718793894
"16875" "B4GALNT4" 10 -0.5852 -0.6164 0.402776980297863 -0.0836 0.97934867128279 -0.7 0.118386749654813
"16876" "XAGE5" 10 0.0659 -0.0106 0.981949321662093 -0.0196 0.97934867128279 -0.0302 0.000323293766705301
"16877" "MEMO1" 10 -0.0799 -0.4525 0.359912855357872 -0.013 0.97934867128279 -0.4655 0.142647767104088
"16878" "MIA3" 10 0.0303 -0.1175 0.8850373581148 0.02 0.97934867128279 -0.0975 0.00405749864849696
"16879" "TMEM107" 10 -0.1648 0.2294 0.814129830462482 0.0515 0.97934867128279 0.2809 0.0097003864699393
"16880" "GGTLC1" 10 0.1467 -0.5545 0.463787063917542 0.0651 0.97934867128279 -0.4894 0.0900857975301574
"16881" "WNT10A" 10 -0.2231 -0.0216 0.99982469591788 0.0863 0.97934867128279 0.0647 9.48253462705867e-05
"16882" "HIATL1" 10 -0.3124 0.1029 0.979751430300007 0.1894 0.97934867128279 0.2923 0.000360906044875948
"16883" "MAP4K2" 10 -0.999 -0.494 0.429765811940028 0.2421 0.97934867128279 -0.2519 0.105062924486531
"16884" "TICRR" 8 -1.6616 0.2926 0.449912519567661 0.0896 0.97934867128279 0.3822 0.0959658952739819
"16885" "SGK223" 8 0.2322 -0.1155 0.658717007688323 -0.0496 0.979537784760411 -0.1651 0.0324800535955444
"16886" "LHX1" 9 -0.468 -0.1249 0.973129003283667 0.0588 0.979604354289031 -0.0661 0.00048177668262422
"16887" "CEP120" 10 -0.0524 -0.0564 0.688845047911817 -0.0622 0.979604354289031 -0.1186 0.0267689530090617
"16888" "PLEKHG7" 10 0.1461 -0.159 0.648815260585626 0.0454 0.979604354289031 -0.1136 0.0344987342528883
"16889" "TOMM5" 10 -0.1124 0.1845 0.477207065945836 0.152 0.979604354289031 0.3365 0.0846282822097257
"16890" "DPP10" 10 0.1021 0.368 0.800752458228107 -0.0108 0.979604354289031 0.3572 0.011046298119358
"16891" "HMX3" 9 0.0839 -0.1343 0.544852287015727 0.0204 0.979604354289031 -0.1139 0.0610569146421118
"16892" "RAG2" 9 0.1359 -0.2264 0.457352382841637 0.0743 0.979604354289031 -0.1521 0.0927248737384608
"16893" "NKX1-2" 8 0.4189 -0.5392 0.568498516284684 -0.2804 0.979701316000318 -0.8196 0.0540753458624927
"16894" "ADAD2" 9 -0.9663 -8e-04 0.896361303617763 -0.0852 0.979701316000318 -0.086 0.00337580525499414
"16895" "ADAP1" 8 -0.6704 0.1645 0.956680723192322 0.2283 0.979701316000318 0.3928 0.000874057582467691
"16896" "WISP2" 8 -0.0104 -0.0183 0.568498516284684 0.3113 0.979701316000318 0.293 0.0540753458624927
"16897" "TM7SF2" 10 -0.075 -0.6048 0.66265782380949 -0.1004 0.979818784215691 -0.7052 0.0316570231530425
"16898" "PTAFR" 10 -0.1077 0.1271 0.930844703380094 -0.0069 0.979818784215691 0.1202 0.00173430071943123
"16899" "C20orf166" 10 -0.0271 -0.0041 0.67352952641777 0.0158 0.979818784215691 0.0117 0.0295536457510663
"16900" "ZSCAN32" 10 -0.1248 0.358 0.328327815191135 0.0849 0.979818784215691 0.4429 0.163325615695317
"16901" "RORC" 9 0.0814 -0.3014 0.752828468654019 0.02 0.979976450935234 -0.2814 0.0167625752079448
"16902" "CYP1A1" 9 0.0155 0.0799 0.686332259725482 0.0208 0.979976450935234 0.1007 0.0271716404400535
"16903" "COTL1" 8 -0.2509 -0.1899 0.815263771075235 0.2829 0.979976450935234 0.093 0.00953795781935879
"16904" "KCNQ4" 8 -1.0275 0.1688 0.883808641540027 0.3289 0.979976450935234 0.4977 0.00409825779818317
"16905" "GLDN" 9 0.2758 -0.1431 0.931400692631332 -0.076 0.979976450935234 -0.2191 0.00170665639607422
"16906" "UGT1A5" 5 0.1105 -0.6249 0.49885839858329 0.0275 0.980328884720159 -0.5974 0.0763107844191811
"16907" "PPIP5K1" 9 -0.5607 0.2939 0.539307155908106 0.0525 0.980372866732678 0.3464 0.0626463117635747
"16908" "MERTK" 8 0.0108 -0.1572 0.753932029386124 0.0849 0.980372866732678 -0.0723 0.0165736979161352
"16909" "KRBOX4" 10 0.1369 -0.1696 0.701427685983397 -0.0723 0.980372866732678 -0.2419 0.0244937794585384
"16910" "LCN15" 10 -0.6155 0.2049 0.821470883361527 -0.0564 0.980372866732678 0.1485 0.0089111804494127
"16911" "NAT10" 9 -1.8895 0.8383 0.181545678709438 0.9751 0.226144045330382 1.8134 0.764121559545088
"16912" "GK5" 10 -0.174 -0.3186 0.517255843680867 -0.0013 0.980372866732678 -0.3199 0.0698422768964809
"16913" "FGFR2" 10 -0.1717 -0.2883 0.59650981724123 0.0253 0.980372866732678 -0.263 0.0464636776573782
"16914" "TMEM167B" 9 0.3064 -0.4001 0.461784013914844 0.0134 0.980372866732678 -0.3867 0.0907154305658817
"16915" "KIR2DL4" 9 0.1103 -0.373 0.755696536077299 0.0147 0.980372866732678 -0.3583 0.0163387483548562
"16916" "SLC17A7" 9 -0.7394 0.0527 0.943397146971213 0.0796 0.980372866732678 0.1323 0.00125904581902396
"16917" "ANKRD66" 9 0.0482 -0.2496 0.748189936980257 0.261 0.980372866732678 0.0114 0.0173518457623436
"16918" "ACP5" 8 -0.2959 -0.2868 0.471313900610097 -0.0141 0.980372866732678 -0.3009 0.0868216988569489
"16919" "KIAA0895" 10 -0.1159 4e-04 0.999822631512899 -0.0345 0.980372866732678 -0.0341 8.57152162517407e-05
"16920" "NIPAL2" 10 -0.1071 0.4708 0.531831565627974 0.0489 0.980372866732678 0.5197 0.0650215790360401
"16921" "ZNF790" 10 0.3216 -0.0655 0.998270132909226 0.1101 0.980372866732678 0.0446 9.94515647185287e-05
"16922" "KRT86" 10 0.0503 -0.004 0.671359787523096 0.1325 0.980372866732678 0.1285 0.0298937428932874
"16923" "CALM1" 9 0.0019 -0.2443 0.825913270670119 -0.1084 0.980372866732678 -0.3527 0.00849863851727033
"16924" "CCT8" 9 -1.1828 0.0883 0.663619442642734 -0.0988 0.980372866732678 -0.0105 0.0313934482141894
"16925" "ANKRD1" 10 -0.0538 -0.1329 0.726869659295723 0.0106 0.980372866732678 -0.1223 0.0204266086955576
"16926" "ATP6V0D2" 9 0.2255 0.3836 0.66265782380949 0.1837 0.980372866732678 0.5673 0.0315830028233566
"16927" "LMOD2" 9 -0.4713 -0.1249 0.998192344437442 0.1971 0.980372866732678 0.0722 0.00010016687786713
"16928" "BNIP3" 10 -0.0777 -0.0584 0.877572941079067 -0.0576 0.980372866732678 -0.116 0.00447001109710254
"16929" "ABCB4" 10 -0.1499 -0.125 0.908160008699632 -0.0096 0.980372866732678 -0.1346 0.00272105676937368
"16930" "JPH2" 10 -0.1965 -0.0225 0.59650981724123 0.0036 0.980372866732678 -0.0189 0.0464636776573782
"16931" "LUZP4" 10 0.2965 0.1375 0.986244740758226 0.0384 0.980372866732678 0.1759 0.000240826238943319
"16932" "HOXB5" 10 -0.0472 0.4304 0.544852287015727 0.0466 0.980372866732678 0.477 0.0609256076737632
"16933" "HSPA8" 10 -3.2845 0.8583 0.151379627711985 1.0009 0.375982711212357 1.8592 0.65748300128711
"16934" "BLOC1S4" 10 -0.1622 0.3514 0.676317531707212 0.0897 0.980372866732678 0.4411 0.0289572531258548
"16935" "E2F7" 10 -0.1484 -0.0276 0.973681726661652 0.0944 0.980372866732678 0.0668 0.000455327620430164
"16936" "PLP1" 10 0.2219 -0.291 0.780692680230218 0.1357 0.980372866732678 -0.1553 0.0132162756377116
"16937" "MROH9" 10 -0.0756 -0.0956 0.818023788250503 0.1422 0.980372866732678 0.0466 0.00923876131163285
"16938" "PCDHGA2" 10 -0.0878 0.0197 0.679332318288869 0.2456 0.980372866732678 0.2653 0.0283968474373225
"16939" "CLDN22" 7 -0.0351 0.2637 0.680556580472586 -0.1743 0.980372866732678 0.0894 0.028171217743274
"16940" "THUMPD3" 10 0.0012 -0.1315 0.885753524753445 -0.0276 0.980372866732678 -0.1591 0.00395733308579028
"16941" "TMPO" 10 0.0475 -0.0092 0.672721528608032 0.0696 0.980372866732678 0.0604 0.0296346592767845
"16942" "CSGALNACT1" 9 0.1688 0.1961 0.848080337920017 -0.1957 0.980372866732678 0.000399999999999984 0.00659918282457788
"16943" "MPZ" 9 -0.0866 -0.3799 0.675671503134864 -0.0605 0.980372866732678 -0.4404 0.029078229786929
"16944" "CYP11A1" 9 -0.1624 -0.0027 0.956366872778245 -0.0029 0.980372866732678 -0.0056 0.000864644554073297
"16945" "LOR" 9 -0.3472 -0.3128 0.711818466138402 0.0541 0.980372866732678 -0.2587 0.0227789086016461
"16946" "TFE3" 10 -0.2828 0.2076 0.714249775106937 -0.0153 0.980372866732678 0.1923 0.0223884799871411
"16947" "SLC22A1" 10 -0.7049 0.3858 0.392622077214704 0.1135 0.980372866732678 0.4993 0.123547206998336
"16948" "TMEM123" 8 0.2626 -0.0505 0.967985693899029 -0.0214 0.980372866732678 -0.0719 0.000575332720755996
"16949" "NTN1" 9 -0.1758 -0.1557 0.860088035391399 -0.1172 0.980372866732678 -0.2729 0.00567850100402004
"16950" "NDUFB6" 9 -0.5113 0.48 0.562516270111222 -0.1034 0.980372866732678 0.3766 0.0556700518644664
"16951" "PRAMEF10" 9 0.2487 0.1419 0.779319888016558 -0.0872 0.980372866732678 0.0547 0.0133779566087892
"16952" "TSPAN3" 9 -0.0675 -0.1785 0.724104998561071 -0.0733 0.980372866732678 -0.2518 0.0208472099297898
"16953" "RNASEH2A" 9 -1.9024 -0.4832 0.406462251765987 -0.0449 0.980372866732678 -0.5281 0.116267699708862
"16954" "KCNA4" 9 0.4538 -0.233 0.355424377541791 -0.0176 0.980372866732678 -0.2506 0.145205022344177
"16955" "ANKRD26" 9 0.0505 -0.3851 0.337042831393678 -0.0038 0.980372866732678 -0.3889 0.157183331255127
"16956" "SLC16A6" 9 -0.0354 -0.0816 0.909578699665056 0.0053 0.980372866732678 -0.0763 0.00265093286437516
"16957" "NMB" 9 0.0733 -0.1648 0.674194322867255 0.0063 0.980372866732678 -0.1585 0.0293560340586729
"16958" "PM20D1" 9 -0.5535 0.3637 0.75519837396513 0.0095 0.980372866732678 0.3732 0.0164048825762932
"16959" "TMEM200C" 9 -0.3831 0.0643 0.677526695612538 0.0293 0.980372866732678 0.0936 0.0287316672786561
"16960" "CROT" 9 0.0513 0.0458 0.808035382855499 0.0881 0.980372866732678 0.1339 0.0102252180648301
"16961" "TEX35" 9 -0.0354 -0.031 0.926223115921366 0.1494 0.980372866732678 0.1184 0.00189934581189539
"16962" "PCDH15" 10 0.0996 -0.2249 0.937940048029976 -0.0171 0.980372866732678 -0.242 0.00144780669885997
"16963" "TMEM2" 10 -0.1728 -0.089 0.810853148722879 0.0177 0.980372866732678 -0.0713 0.0099412900558112
"16964" "EFCAB11" 10 0.0246 0.1842 0.910418131421568 0.0411 0.980372866732678 0.2253 0.00260989267747171
"16965" "CCL23" 10 0.0726 0.0892 0.943397146971213 0.0635 0.980372866732678 0.1527 0.00125904581902396
"16966" "ANK1" 10 0.0911 0.1439 0.946572977474464 0.1033 0.980372866732678 0.2472 0.00115543996716648
"16967" "SNAI2" 10 0.0746 -0.0374 0.807618632293313 0.124 0.980372866732678 0.0866 0.0102675903578656
"16968" "CLK4" 10 0.0876 0.0477 0.793851428769581 0.1328 0.980372866732678 0.1805 0.0117228450953152
"16969" "VPREB3" 10 -0.5682 -0.1054 0.606120024737869 0.1526 0.980372866732678 0.0472 0.0440637872411161
"16970" "ATG9A" 10 -0.7571 -0.1453 0.946572977474464 0.2945 0.980372866732678 0.1492 0.00115543996716648
"16971" "KRTAP19-7" 7 0.0308 0.1214 0.950137529495412 0.0486 0.980372866732678 0.17 0.00104459801702481
"16972" "SRRM2" 8 -1.8946 -0.0983 0.619729273297851 0.0934 0.980372866732678 -0.0049 0.0408094177926051
"16973" "RNGTT" 10 -3.8631 1.118 0.0983686747659152 1.0026 0.263952588895775 2.1206 0.918069172367265
"16974" "SEMA7A" 10 0.1966 -0.1935 0.358246041473 -0.0692 0.980372866732678 -0.2627 0.143445795330886
"16975" "BTG3" 10 0.0255 0.0977 0.991612879219287 0.1295 0.980372866732678 0.2272 0.000170038821523876
"16976" "SHC1" 8 -1.025 0.6053 0.866801591178476 -0.0611 0.980372866732678 0.5442 0.00519614119295687
"16977" "PLK4" 8 -0.8002 0.004 0.808035382855499 -0.059 0.980372866732678 -0.055 0.0102252180648301
"16978" "C7orf69" 9 -0.0672 0.0962 0.930018765394882 0.0154 0.980372866732678 0.1116 0.00174612029903701
"16979" "SNX19" 9 -0.3349 -0.4058 0.69386892129368 0.0282 0.980372866732678 -0.3776 0.0257891669875214
"16980" "MED12L" 9 0.0149 0.0596 0.746077915814449 0.035 0.980372866732678 0.0946 0.017643318025664
"16981" "MATN4" 9 -0.105 -0.2866 0.9267666017252 0.0779 0.980372866732678 -0.2087 0.00187699529757666
"16982" "ANKRD9" 9 -0.3368 -0.2513 0.915403656077014 0.0986 0.980372866732678 -0.1527 0.00237304549263716
"16983" "VGLL4" 9 -0.0484 -0.0363 0.77636835281213 0.1558 0.980372866732678 0.1195 0.0137293793762152
"16984" "FGD4" 10 0.0165 -0.0838 0.990552667692069 0.2007 0.980372866732678 0.1169 0.000183035399455309
"16985" "OPALIN" 7 -0.2995 -0.4901 0.356598752654658 -0.0076 0.980372866732678 -0.4977 0.144470357003983
"16986" "DCAF12L1" 10 0.2662 0.1552 0.691219697650877 -0.1956 0.980372866732678 -0.0404 0.0262528885279104
"16987" "SNX21" 10 -0.1452 -0.1531 0.988707087109753 -0.0885 0.980372866732678 -0.2416 0.000206813751338072
"16988" "IGSF8" 10 -0.216 -0.2033 0.384094519509112 -0.0751 0.980372866732678 -0.2784 0.128232279628484
"16989" "H3F3A" 7 -2.4848 1.4278 0.163877415163149 1.0257 0.358281097689649 2.4535 0.647483249113742
"16990" "VWA5A" 10 -0.0744 -0.0244 0.884629526972517 -0.0439 0.980372866732678 -0.0683 0.00402580745339183
"16991" "ZNF665" 10 0.5006 0.1491 0.65069513508578 -0.0352 0.980372866732678 0.1139 0.0340020459148599
"16992" "ZNF169" 9 -0.6372 0.4619 0.21559770087892 1.0424 0.6718486943786 1.5043 0.371911066354823
"16993" "SLC6A16" 10 0.0287 0.047 0.999822631512899 0.0376 0.980372866732678 0.0846 8.57152162517407e-05
"16994" "CASP7" 10 -0.1412 3e-04 0.997816296135585 0.0718 0.980372866732678 0.0721 0.000103661301466157
"16995" "TRAPPC3L" 10 0.2742 0.0072 0.820950419275957 0.0801 0.980372866732678 0.0873 0.00896022121258013
"16996" "LY6G6C" 10 -0.1891 0.3277 0.806440848770296 0.0875 0.980372866732678 0.4152 0.0103878687155636
"16997" "OLFM2" 10 -0.5533 0.3268 0.401053867985536 0.1754 0.980372866732678 0.5022 0.119065912601771
"16998" "FKBP5" 10 -0.0621 0.181 0.985077904976935 0.2861 0.980372866732678 0.4671 0.0002578589300769
"16999" "CDC42EP3" 9 -0.1466 0.5688 0.586531984242647 0.0191 0.980628412732143 0.5879 0.0490072735062717
"17000" "SLC45A2" 10 -0.2143 -0.0303 0.468981826460101 0.0926 0.980628412732143 0.0623 0.0877124721748929
"17001" "BTBD7" 10 -0.0255 0.2116 0.546246343022069 0.1817 0.980628412732143 0.3933 0.0604549379006855
"17002" "DEC1" 9 -0.3937 0.5092 0.939552775189803 -0.1107 0.980628412732143 0.3985 0.00138202349072161
"17003" "FGF11" 9 -0.213 0.1362 0.718319571724388 -0.0503 0.980628412732143 0.0859 0.0217146274460535
"17004" "PCDHB5" 9 0.3369 -0.1917 0.870690682206243 -0.0453 0.980628412732143 -0.237 0.00491175665483758
"17005" "C10orf71" 9 0.1494 -0.4618 0.416876303348109 -0.0307 0.980628412732143 -0.4925 0.110987425293459
"17006" "ZNF136" 9 -0.068 0.0342 0.762059203029769 0.0709 0.980628412732143 0.1051 0.0154821170946433
"17007" "PTGDR2" 9 -0.1464 -0.1268 0.793606065858768 0.096 0.980628412732143 -0.0308 0.0117270671547328
"17008" "DHRS2" 8 0.1396 0.2222 0.909296619725784 -0.0373 0.980815281226821 0.1849 0.00264464046113813
"17009" "CNTD2" 8 -0.0378 -0.4927 0.42769135802758 0.0162 0.980815281226821 -0.4765 0.105736998008694
"17010" "CYP2W1" 8 -0.3947 -0.0989 0.700116984279938 0.1318 0.980815281226821 0.0329 0.0246619300484474
"17011" "SIGLEC1" 8 -0.7016 0.2498 0.870839615714548 0.182 0.980815281226821 0.4318 0.00489034852799368
"17012" "ADAM28" 9 0.0295 0.0938 0.852903322578009 0.077 0.981335611469074 0.1708 0.00615583620523134
"17013" "GDPGP1" 10 -0.573 0.1063 0.616193232455758 0.1301 0.981335611469074 0.2364 0.0414962951568292
"17014" "HHLA3" 8 0.0388 -0.4535 0.468866289476508 0.05 0.981335611469074 -0.4035 0.0876223936068118
"17015" "IL15" 8 0.4868 -0.2477 0.67352952641777 0.0768 0.981335611469074 -0.1709 0.0293566711719674
"17016" "ADRB2" 10 -0.1359 0.038 0.912674325776274 0.1125 0.981343247351092 0.1505 0.00245842358795137
"17017" "TTC7B" 10 -0.2543 -0.041 0.985755871023769 0.0702 0.981361504027353 0.0292 0.00023363440436227
"17018" "RBM12B" 8 0.1076 -0.6371 0.343579621859556 -0.1273 0.981361504027353 -0.7644 0.152589760247468
"17019" "PDIA5" 8 -0.651 0.3207 0.511751179025576 0.0377 0.981361504027353 0.3584 0.0715516204430844
"17020" "PLEKHF1" 10 0.0291 -0.3953 0.386023589964588 -0.074 0.981361504027353 -0.4693 0.126942971722845
"17021" "TMEM174" 9 -0.1273 -0.0849 0.890050361072055 0.0328 0.981361504027353 -0.0521 0.00364897152504404
"17022" "HCCS" 9 0.1186 -0.0502 0.696629286977575 0.049 0.981361504027353 -0.0012 0.0251906492338107
"17023" "MSLN" 9 -0.5975 0.0313 0.724846039314654 0.0925 0.981361504027353 0.1238 0.0206226316848886
"17024" "LRRC17" 9 0.1214 0.1736 0.941086557652686 0.0925 0.981361504027353 0.2661 0.00130486959779827
"17025" "SLC31A1" 9 -0.2278 0.0807 0.926223115921366 0.1061 0.981361504027353 0.1868 0.00186101923518506
"17026" "MOBP" 10 0.1166 -0.0368 0.880571027928255 -0.063 0.981361504027353 -0.0998 0.00422232517345933
"17027" "FOXD4L5" 10 -0.6045 0.2193 0.742040206907258 -0.057 0.981361504027353 0.1623 0.0181029561386465
"17028" "IGF1R" 8 -1.2943 -1.358 0.0679237383013596 1.07 0.83852546932981 -0.288 0.657258728524379
"17029" "TMEM70" 10 -0.1633 -0.0245 0.968291846158307 0.0013 0.981361504027353 -0.0232 0.000547064108739383
"17030" "IFITM10" 10 -0.0526 -0.3105 0.663809968349816 0.0464 0.981361504027353 -0.2641 0.0312245482669626
"17031" "PFN1" 10 -1.6054 0.4067 0.745828703784668 0.0811 0.981361504027353 0.4878 0.0175736562009208
"17032" "KIAA2022" 10 -0.3988 0.3195 0.571648518419248 0.1311 0.981361504027353 0.4506 0.0529224237909238
"17033" "PPP1R2" 10 -0.3083 -0.121 0.52625689157336 0.1835 0.981361504027353 0.0625 0.0666610326801028
"17034" "EYA4" 10 0.0111 0.2647 0.742040206907258 0.2311 0.981361504027353 0.4958 0.0181029561386465
"17035" "GTF2H5" 8 -0.125 0.1233 0.943947264906535 0.14 0.981361504027353 0.2633 0.0012094739389394
"17036" "S100A5" 9 -0.0038 -0.0565 0.971228513390875 -0.2133 0.981361504027353 -0.2698 0.000485009276445979
"17037" "CCDC129" 9 0.3495 0.1339 0.92487738279259 -0.1385 0.981361504027353 -0.00460000000000002 0.00191642459062844
"17038" "NEUROD6" 9 0.395 -0.1367 0.561257825413083 -0.0659 0.981361504027353 -0.2026 0.0558697704174295
"17039" "AKT3" 9 0.2275 -0.3511 0.67795744109613 -0.0027 0.981361504027353 -0.3538 0.0285247301671444
"17040" "PDZRN4" 10 0.0184 -0.1936 0.78134654985962 0.0032 0.981361504027353 -0.1904 0.0130476720100025
"17041" "TTC21B" 9 0.2812 -0.0798 0.840645371714955 0.0155 0.981361504027353 -0.0643 0.00713627442948543
"17042" "CYTL1" 9 0.4018 -0.1639 0.802533160211094 0.0218 0.981361504027353 -0.1421 0.0107080313578369
"17043" "MGARP" 10 0.1477 0.106 0.576280314994943 0.0376 0.981361504027353 0.1436 0.0516443330693593
"17044" "CFLAR" 10 0.1452 -0.1892 0.673895837198554 0.1104 0.981361504027353 -0.0788 0.0292842066172758
"17045" "HOPX" 9 -0.1066 0.2592 0.512538108469863 0.1539 0.981361504027353 0.4131 0.0712796450447829
"17046" "GLOD4" 9 -0.2767 -0.0369 0.959582997304977 0.1853 0.981361504027353 0.1484 0.000753546263911523
"17047" "GSX1" 9 -0.3906 0.4342 0.728779503438492 0.2336 0.981361504027353 0.6678 0.0200290164478904
"17048" "CENPK" 10 -1.4002 0.1213 0.434227733376976 0.3435 0.981361504027353 0.4648 0.102577880279493
"17049" "PAH" 10 0.2393 0.06 0.546106912305241 -0.0039 0.981361504027353 0.0561 0.0603728354747443
"17050" "SAMD9" 10 -0.0098 0.3695 0.468574110365914 0.0291 0.981361504027353 0.3986 0.0877357216973256
"17051" "IFNA7" 10 0.6589 -0.0469 0.960792336384452 0.0722 0.98157788810016 0.0253 0.000717548150568334
"17052" "CHM" 10 0.2288 0.0572 0.94040720307999 0.0996 0.98157788810016 0.1568 0.00132096834393508
"17053" "INHA" 10 -0.4291 -0.0788 0.665720323138117 0.1222 0.98157788810016 0.0434 0.0308224286817116
"17054" "TMEM8C" 8 0.0456 -0.1021 0.921738663203129 -0.1201 0.98157788810016 -0.2222 0.00204021717905987
"17055" "KRT31" 9 0.2406 -0.1468 0.595243995083354 -0.0306 0.98157788810016 -0.1774 0.0465996068272327
"17056" "C6orf226" 9 -0.4161 -0.104 0.584642634168116 0.0591 0.98157788810016 -0.0449 0.0493570608061326
"17057" "MAGT1" 8 0.2466 0.1479 0.893768061255851 0.0328 0.98157788810016 0.1807 0.00342508884040784
"17058" "RLN1" 7 0.3714 -0.2061 0.464029185284379 0.05 0.98157788810016 -0.1561 0.0895508034771199
"17059" "HSD3B1" 7 0.2174 -0.3697 0.352165823805159 0.1289 0.98157788810016 -0.2408 0.146987338114264
"17060" "EPHA5" 10 -0.2046 -0.1469 0.827114025645629 -0.0599 0.98157788810016 -0.2068 0.00829674978682261
"17061" "LMO3" 10 0.2991 -0.3773 0.655117129959449 0.0815 0.98157788810016 -0.2958 0.0329310422663729
"17062" "C1GALT1C1" 10 0.1355 0.3004 0.363346318809516 0.1066 0.98157788810016 0.407 0.140046092498819
"17063" "GPR115" 10 0.1748 -0.0816 0.59650981724123 0.1411 0.98157788810016 0.0595 0.046277544077376
"17064" "KIR3DS1" 4 -0.1409 0.7568 0.846391058375972 0.7661 0.98157788810016 1.5229 0.00665107985194523
"17065" "SLC28A2" 10 -0.1514 -0.1484 0.512022128165512 0.0058 0.98157788810016 -0.1426 0.071418859681665
"17066" "ENPP6" 10 0.2497 -0.0512 0.379661255281088 0.0245 0.98157788810016 -0.0267 0.130465837934241
"17067" "CEP76" 9 0.1713 -0.1534 0.887259993874891 -0.1395 0.98157788810016 -0.2929 0.0038015033633814
"17068" "ELF3" 9 -0.3173 -0.8278 0.563427099432282 -0.1119 0.98157788810016 -0.9397 0.0552095418692655
"17069" "KIAA1737" 9 0.078 -0.2193 0.771993303924697 -0.1074 0.98157788810016 -0.3267 0.0141438608448228
"17070" "AZIN1" 9 -0.2974 -0.3624 0.448744980790857 -0.0819 0.98157788810016 -0.4443 0.0960294321432366
"17071" "KDM8" 10 -0.8717 0.0479 0.922642107986283 -0.0311 0.98157788810016 0.0168 0.00200167997174726
"17072" "KDELC2" 9 0.3036 -0.1816 0.697784251000392 -0.0224 0.98157788810016 -0.204 0.0249664450715523
"17073" "PRR18" 9 -0.1625 -0.1533 0.737869206058058 0.0027 0.98157788810016 -0.1506 0.0186730393907554
"17074" "WSCD1" 9 -0.0437 -0.1011 0.69654906386683 0.0211 0.98157788810016 -0.08 0.025178049793844
"17075" "ITIH3" 9 -0.1 -0.2443 0.813375783209686 0.034 0.98157788810016 -0.2103 0.00959261475907893
"17076" "FBXW5" 9 -0.3577 -0.3764 0.286744509727158 0.0459 0.98157788810016 -0.3305 0.194983494602245
"17077" "FXYD5" 9 -0.3091 0.2996 0.672721528608032 0.0924 0.98157788810016 0.392 0.0294780276395218
"17078" "CXCR2" 9 -0.1244 -0.0419 0.864172187435041 0.148 0.98157788810016 0.1061 0.00530668354249125
"17079" "TMIGD2" 9 -0.1969 -0.0436 0.813375783209686 0.1579 0.98157788810016 0.1143 0.00959261475907893
"17080" "KLK4" 9 -0.6105 -0.0064 0.951126073422791 0.1822 0.98157788810016 0.1758 0.000980293214724465
"17081" "KCND1" 9 -0.6116 0.3249 0.99419979750677 0.4363 0.98157788810016 0.7612 0.000127329387923796
"17082" "TRIB1" 6 -0.5162 0.1896 0.67352952641777 0.0186 0.981933798076565 0.2082 0.0292792172260663
"17083" "ARL17B" 10 -1.3641 0.3539 0.483527649323434 -9e-04 0.981933798076565 0.353 0.0817313693318596
"17084" "QPCT" 10 -0.1551 0.1147 0.596794173237649 0.2058 0.981933798076565 0.3205 0.0461505566503239
"17085" "CARD14" 10 -0.8259 0.0726 0.221472742121947 0.3189 0.981933798076565 0.3915 0.260217954571316
"17086" "FAM25G" 9 -0.6723 -0.0462 0.993208674661645 -0.1938 0.982305171410518 -0.24 0.000130000050692526
"17087" "CAMLG" 8 -0.2451 -0.1105 0.837093014257647 0.1496 0.982322234721711 0.0391 0.00736607144593629
"17088" "HECTD3" 10 -0.1442 -0.5444 0.655117129959449 -0.1505 0.98234121324477 -0.6949 0.0328277007172566
"17089" "ZW10" 10 -0.6094 -0.0743 0.514688933757865 0.0799 0.98234121324477 0.00559999999999999 0.070364454033683
"17090" "PYGM" 9 -0.9388 -0.3 0.257978830221076 -0.2599 0.982745200715557 -0.5599 0.220808475286641
"17091" "ZFYVE19" 8 -0.1611 -0.9997 0.568498516284684 -0.1064 0.982745200715557 -1.1061 0.0535787904831461
"17092" "IER5L" 8 -1.0401 0.6165 0.827294047967693 0.2296 0.982745200715557 0.8461 0.00819172382154028
"17093" "ADPRH" 10 -0.3153 0.1146 0.595243995083354 0.1354 0.982745200715557 0.25 0.0464193154054415
"17094" "MAP4K4" 9 -0.0266 -0.5997 0.413016069905292 -0.1267 0.982794027342335 -0.7264 0.112445779393969
"17095" "RNF113B" 9 -0.442 -0.4017 0.40752173296179 0.2049 0.982794027342335 -0.1968 0.11521414445093
"17096" "ULK2" 10 -0.0137 0.2125 0.800161902638392 -0.0467 0.983000485390862 0.1658 0.0108162926280988
"17097" "KCTD16" 9 0.5049 -0.3713 0.59650981724123 -0.1176 0.983000485390862 -0.4889 0.0460584536978588
"17098" "WWTR1" 8 -0.0012 -0.0594 0.985526117276904 -0.0493 0.983000485390862 -0.1087 0.00021404248852348
"17099" "ASPRV1" 8 -0.3183 -0.2833 0.670444123862947 0.0159 0.983000485390862 -0.2674 0.0297259107461374
"17100" "PPP1R42" 9 0.2334 0.0056 0.999822631512899 0.0478 0.983000485390862 0.0534 6.44203815975048e-05
"17101" "TMEM132A" 9 -0.8767 0.2993 0.808181132091191 0.0588 0.983140738183346 0.3581 0.00998035126118342
"17102" "FCAR" 9 0.1846 0.2288 0.865929562470988 0.0771 0.983140738183346 0.3059 0.00508646442062317
"17103" "EPHX1" 9 -0.3885 -0.0342 0.943397146971213 0.0782 0.983140738183346 0.044 0.00117184473526091
"17104" "KDM1A" 9 -0.7624 0.0942 0.52491358075937 0.2277 0.983140738183346 0.3219 0.0667897137865819
"17105" "C12orf60" 10 0.1634 0.1329 0.994204907380336 0.0697 0.983140738183346 0.2026 0.00011133957731978
"17106" "HDHD2" 10 0.1895 0.2063 0.956989741733358 0.0787 0.983140738183346 0.285 0.000775720887793514
"17107" "SUCNR1" 10 0.0627 -0.0719 0.996188612220789 0.0869 0.983140738183346 0.015 9.28556777155638e-05
"17108" "C5orf54" 10 0.1355 -0.057 0.916697408047454 0.0892 0.983140738183346 0.0322 0.0021967688576773
"17109" "CST6" 8 -0.2794 -0.2064 0.811485516947808 0.1918 0.983189466680816 -0.0146 0.00964745112720537
"17110" "VWA5B2" 10 -0.0812 -0.2841 0.342613523024451 -0.1149 0.983362090742225 -0.399 0.15276608302349
"17111" "MMP21" 10 0.1576 -0.2774 0.257978830221076 -0.1074 0.983362090742225 -0.3848 0.220650841177798
"17112" "C17orf102" 10 -0.3391 -0.018 0.755696536077299 -0.0425 0.983362090742225 -0.0605 0.0160348717756185
"17113" "UBE2D2" 10 0.3026 -0.2311 0.947140785810394 -0.0248 0.983362090742225 -0.2559 0.00104789765965625
"17114" "C17orf80" 10 -0.0231 -0.1464 0.693964191509593 -0.0089 0.983362090742225 -0.1553 0.0254059903493599
"17115" "ZNF429" 10 -0.0041 0.4702 0.926122581243253 0.2176 0.983362090742225 0.6878 0.00178873272728852
"17116" "TSTD1" 9 -0.2906 -0.328 0.409257457620781 0.0462 0.983458583058873 -0.2818 0.114193357060145
"17117" "RNF139" 9 -0.2658 0.3944 0.659756876181792 0.1602 0.983458583058873 0.5546 0.0317460771746653
"17118" "TMEFF1" 9 -0.6213 0.3331 0.36376774193116 0.5134 0.983458583058873 0.8465 0.139369042267664
"17119" "ITPRIPL2" 9 -0.9704 0.533 0.20921825032093 1.0777 0.205105958612483 1.6107 0.749519978858278
"17120" "BIRC8" 10 0.469 -0.012 0.854068754003987 0.0286 0.983580016937944 0.0166 0.00591845863300869
"17121" "FLG2" 10 -0.0192 -0.0135 0.812746505544717 0.0294 0.983580016937944 0.0159 0.0094919883123567
"17122" "TLR8" 10 -0.0543 -0.2967 0.510434864826935 0.1986 0.983580016937944 -0.0981 0.0716078455884411
"17123" "KRTAP17-1" 10 0.0773 0.1149 0.951126073422791 -0.181 0.983921440316789 -0.0661 0.000914797773412425
"17124" "PARM1" 9 -0.017 -0.2979 0.861636646116192 -0.1271 0.983921440316789 -0.425 0.00534071501810851
"17125" "UBXN2B" 9 -0.0559 -0.338 0.517399839390918 -0.0045 0.983921440316789 -0.3425 0.0691599625498031
"17126" "SLC25A15" 9 -0.0854 -0.1877 0.659756876181792 0.0011 0.983921440316789 -0.1866 0.0316843971884852
"17127" "ZFP42" 9 0.4965 0.0471 0.998665420346834 0.0761 0.983921440316789 0.1232 6.6069788025052e-05
"17128" "KCNB1" 8 -0.0082 -0.0896 0.670444123862947 -0.025 0.983983814710677 -0.1146 0.0295982428026349
"17129" "MKKS" 8 0.0552 -0.1672 0.939552775189803 0.0806 0.983983814710677 -0.0866 0.00127187630741121
"17130" "PRKAG1" 8 -0.2883 0.0022 0.991236572458316 0.1622 0.983983814710677 0.1644 0.00013294516246451
"17131" "WBSCR28" 10 -0.168 -0.2837 0.842937708505669 -0.0128 0.983983814710677 -0.2965 0.00676289972877859
"17132" "C2orf43" 10 0.3026 -0.277 0.520619842023157 0.0099 0.983983814710677 -0.2671 0.0680659577313372
"17133" "SLC30A5" 10 -0.0339 0.1733 0.976716480612159 0.1298 0.983983814710677 0.3031 0.000333524795716489
"17134" "CYP4F3" 10 0.1656 0.3799 0.646531605353168 0.1805 0.983983814710677 0.5604 0.0343722199541792
"17135" "COL10A1" 10 -0.3396 0.1818 0.976490626538116 0.197 0.983983814710677 0.3788 0.000337371071353968
"17136" "AVPR2" 10 -0.6493 0.1959 0.36376774193116 0.4063 0.983983814710677 0.6022 0.139251521145449
"17137" "RPS6KA5" 7 0.0964 -0.2969 0.827294047967693 -0.0545 0.983983814710677 -0.3514 0.0080981460086488
"17138" "GPR64" 9 0.4131 -0.115 0.35082150975895 0.0252 0.983983814710677 -0.0898 0.147295359755174
"17139" "KCNQ3" 9 0.2784 -0.2346 0.828321879868815 0.0576 0.983983814710677 -0.177 0.00800636463227962
"17140" "MYOZ3" 9 -0.4497 -0.4847 0.473059309077538 0.1017 0.983983814710677 -0.383 0.0854304047098405
"17141" "ATAD3B" 8 0.3425 -0.2961 0.94060285985605 0.0391 0.983983814710677 -0.257 0.00123680087830541
"17142" "KRTAP1-1" 7 0.3127 -0.2967 0.706673472906283 -0.0052 0.983983814710677 -0.3019 0.0231915003402024
"17143" "CCDC42B" 10 -0.3769 -0.3245 0.916697408047454 -0.0122 0.983983814710677 -0.3367 0.00216183746340179
"17144" "KCNMB2" 10 0.3463 0.0489 0.912674325776274 0.0068 0.983983814710677 0.0557 0.00234384942003243
"17145" "BRDT" 10 0.0042 0.2452 0.636964850729218 0.0235 0.983983814710677 0.2687 0.0364112153408551
"17146" "MAP2K2" 10 -0.2047 0.093 0.503748093685959 0.1239 0.983983814710677 0.2169 0.0738837862476368
"17147" "TMEM209" 10 -2.0589 0.7888 0.116095921705316 1.1016 0.178885457577466 1.8904 0.994691459187459
"17148" "RBM24" 9 0.5238 0.3015 0.716154436344529 -0.089 0.984302773608353 0.2125 0.021633414177216
"17149" "KRTAP21-3" 7 0.4617 -0.1802 0.650370790001929 0.0441 0.984302773608353 -0.1361 0.0335316493820052
"17150" "C10orf53" 10 0.3351 -0.5323 0.328805948763615 -0.129 0.984302773608353 -0.6613 0.161937704248634
"17151" "C1orf185" 10 0.128 -0.1087 0.686332259725482 -0.0064 0.984302773608353 -0.1151 0.0266305208518228
"17152" "EFNB1" 10 -0.1388 0.0869 0.859668720676863 0.1564 0.984302773608353 0.2433 0.00545818112062278
"17153" "ACBD7" 9 0.5856 -0.3364 0.837122915935736 -0.1331 0.984304821525314 -0.4695 0.00722088462216755
"17154" "DAO" 9 0.0435 -0.1554 0.967501252138092 -0.0771 0.984304821525314 -0.2325 0.000502069015808874
"17155" "CCDC109B" 8 0.234 0.0092 0.604266156443864 -0.0125 0.984414493995524 -0.0033 0.0439076708404471
"17156" "C11orf94" 8 -0.299 -0.0024 0.948717852907032 0.0122 0.984414493995524 0.0098 0.00097053104434784
"17157" "RAB3C" 10 0.1258 0.0098 0.923090067032719 0.0525 0.984414493995524 0.0623 0.00187171281749621
"17158" "FSHB" 10 0.3354 -0.0504 0.869321181830162 0.0809 0.984414493995524 0.0305 0.00477751375218448
"17159" "TARM1" 10 -0.1408 0.3429 0.345634627771889 0.0826 0.984414493995524 0.4255 0.150542222603435
"17160" "THSD4" 7 0.1486 -0.5745 0.386023589964588 -0.0816 0.984414493995524 -0.6561 0.126279059208957
"17161" "CRYBA1" 9 -0.0976 0.131 0.683021293676461 -0.0938 0.984414493995524 0.0372 0.0272107875569619
"17162" "GPR142" 9 -0.5959 -0.1451 0.869321181830162 8e-04 0.984414493995524 -0.1443 0.00477751375218448
"17163" "SEMA4B" 9 -0.0722 -0.2866 0.636964850729218 0.0608 0.984414493995524 -0.2258 0.0363507200339176
"17164" "TNKS2" 9 0.064 -0.088 0.57970031665392 0.0712 0.984414493995524 -0.0168 0.0502288473600143
"17165" "ZAR1L" 9 -0.2529 0.0043 0.713136203592515 0.1132 0.984414493995524 0.1175 0.0220978660916422
"17166" "NUTM2G" 9 0.228 0.3382 0.808181132091191 0.1876 0.984414493995524 0.5258 0.00987545557013896
"17167" "TMEM136" 9 0.109 0.0269 0.9267666017252 0.0011 0.984414493995524 0.028 0.00172374736399952
"17168" "ZC3H6" 9 0.1717 -0.3087 0.568498516284684 0.1287 0.984414493995524 -0.18 0.0533078338752286
"17169" "ZNF254" 10 0.2761 -0.1791 0.652123225761126 -0.0956 0.984414493995524 -0.2747 0.0331567920668954
"17170" "BEX4" 10 0.1634 0.0348 0.952636005498929 -4e-04 0.984414493995524 0.0344 0.000859253855570392
"17171" "ETFB" 10 -0.6356 0.3655 0.967501252138092 0.3263 0.984414493995524 0.6918 0.000499817492150195
"17172" "VCX3B" 8 -0.1725 0.1963 0.735327868055097 0.2025 0.984528628919028 0.3988 0.0187205713102215
"17173" "ZC3H14" 10 0.0431 -0.1304 0.820950419275957 -0.0754 0.984528628919028 -0.2058 0.00863514531163292
"17174" "C6" 10 0.3673 0.1351 0.793606065858768 -0.0532 0.984528628919028 0.0819 0.011383678835308
"17175" "AFAP1L2" 10 -0.2132 -0.1505 0.531123188533274 0.0115 0.984528628919028 -0.139 0.0645260086413135
"17176" "C6orf99" 8 0.1078 -0.4749 0.532625953268908 -0.1374 0.984528628919028 -0.6123 0.0640440022560783
"17177" "SLC45A4" 9 -0.4136 -0.2689 0.802533160211094 -0.0585 0.984528628919028 -0.3274 0.0104397609140335
"17178" "BRE" 9 -0.3512 0.2567 0.84279058339863 0.1241 0.984528628919028 0.3808 0.0067369919218065
"17179" "COG5" 9 0.0394 0.1542 0.894920991398897 0.1386 0.984528628919028 0.2928 0.00321252720295534
"17180" "PTH1R" 10 -0.0862 -0.5869 0.241971203420881 0.0197 0.984528628919028 -0.5672 0.236593039695701
"17181" "FABP4" 10 0.4533 -0.1712 0.591078512412798 0.0274 0.984528628919028 -0.1438 0.0472114834158131
"17182" "BCAT2" 10 -0.0493 0.1143 0.9267666017252 0.1613 0.984528628919028 0.2756 0.00171951793087952
"17183" "MTG1" 10 -1.6579 0.4091 0.345634627771889 0.3765 0.984528628919028 0.7856 0.150516102347537
"17184" "S100A16" 7 0.0138 -0.2778 0.663809968349816 0.0916 0.984528628919028 -0.1862 0.0308058535168537
"17185" "PPM1H" 7 0.1663 0.0952 0.932327541730245 -0.0089 0.984528628919028 0.0863 0.00150794441986522
"17186" "IGSF23" 9 -0.2098 -0.4156 0.33490013755141 -0.0438 0.984528628919028 -0.4594 0.157673667678298
"17187" "IFT172" 9 -0.2207 0.1983 0.816153846262831 -0.0323 0.984528628919028 0.166 0.00908687657416596
"17188" "OSBPL1A" 9 0.371 0.1498 0.48223035697731 -0.0089 0.984528628919028 0.1409 0.0817401746774631
"17189" "ZNF85" 9 0.1359 -0.203 0.989421393355374 0.0201 0.984528628919028 -0.1829 0.000146807513760461
"17190" "SAMHD1" 9 -0.0684 0.2678 0.896361303617763 0.0616 0.984528628919028 0.3294 0.00313448121424986
"17191" "MAFK" 9 -1.0872 0.6899 0.67795744109613 0.0731 0.984528628919028 0.763 0.0281207453215794
"17192" "SRPX" 9 -0.0288 0.0023 0.986997645813525 0.1847 0.984528628919028 0.187 0.000175268656983759
"17193" "SEC14L2" 10 -0.19 -0.7998 0.437115650138834 -0.1111 0.984528628919028 -0.9109 0.100614667113827
"17194" "GALNT8" 10 -0.1173 0.1461 0.691219697650877 0.0603 0.984528628919028 0.2064 0.0257403076151566
"17195" "FAM3B" 10 0.1301 0.1241 0.490173477340547 0.0682 0.984528628919028 0.1923 0.0787302939031187
"17196" "ZNF490" 10 -0.1014 -0.0075 0.439991612959606 0.1129 0.984528628919028 0.1054 0.0993145842197174
"17197" "TMEM19" 10 0.067 0.0708 0.95635691260388 0.1388 0.984528628919028 0.2096 0.000757132340141143
"17198" "CD2" 10 0.1358 0.3638 0.508038170999256 0.1499 0.984528628919028 0.5137 0.0722719663618625
"17199" "LRFN5" 10 0.1541 0.1158 0.998192344437442 0.1588 0.984528628919028 0.2746 6.50025224134533e-05
"17200" "GINS3" 10 -0.8834 0.0735 0.779319888016558 0.1783 0.984528628919028 0.2518 0.0129907786728161
"17201" "TNFAIP8L3" 8 -0.2212 0.1267 0.67795744109613 0.0813 0.984727836696474 0.208 0.0280954548744476
"17202" "PDIK1L" 10 0.1514 0.1497 0.982421458438013 0.0962 0.984941361613363 0.2459 0.000230122399082988
"17203" "TATDN1" 10 0.1504 -0.2551 0.44581531623862 0.1379 0.984941361613363 -0.1172 0.0966423313699312
"17204" "OVCA2" 8 -0.5907 -0.1573 0.486306313500633 0.1747 0.985157206716583 0.0174 0.0800671985836746
"17205" "CXorf40A" 7 0.4516 -0.2637 0.535350261070957 0.2216 0.985157206716583 -0.0421 0.0630687114488993
"17206" "OSGEPL1" 10 0.0603 -0.1982 0.428809231678305 0.0252 0.985350693150685 -0.173 0.104281817981113
"17207" "CMC4" 8 0.5978 0.0494 0.999822631512899 -0.1333 0.98542950977433 -0.0839 4.74492032720341e-05
"17208" "PLEK" 10 -0.6738 0.0563 0.977800534684785 -0.0747 0.98542950977433 -0.0184 0.000292114743712984
"17209" "GIMAP5" 10 0.053 -0.4555 0.377419722901583 -0.0552 0.98542950977433 -0.5107 0.130898670833138
"17210" "ATAD3A" 10 -0.347 -0.8431 0.383984003634712 -0.0465 0.98542950977433 -0.8896 0.12719137892114
"17211" "SRL" 10 -0.1175 0.2119 0.671334000826457 -0.0141 0.98542950977433 0.1978 0.0292425570706322
"17212" "MRAP2" 10 0.0588 0.6543 0.672721528608032 0.3572 0.98542950977433 1.0115 0.0289808586132153
"17213" "ENDOU" 9 0.1579 -0.1618 0.735327868055097 -0.1488 0.98542950977433 -0.3106 0.0186236913813895
"17214" "GUCY2F" 9 0.2196 0.0956 0.824875281465441 -0.0159 0.98542950977433 0.0797 0.00820664656210531
"17215" "BCL2" 9 0.197 -0.391 0.403063994796858 0.073 0.98542950977433 -0.318 0.116944906075996
"17216" "GRM7" 9 -0.4466 -0.303 0.434003883536506 0.2997 0.98542950977433 -0.00329999999999997 0.101854786450848
"17217" "SNX10" 8 0.0988 -0.4425 0.235970684164196 0.1124 0.985478688884479 -0.3301 0.242793501399427
"17218" "HM13" 8 -0.8669 -0.6642 0.412096826110565 0.425 0.985478688884479 -0.2392 0.112342884404182
"17219" "TAOK1" 10 -0.3902 -0.1754 0.59650981724123 -0.1269 0.985478688884479 -0.3023 0.0456784706154042
"17220" "P2RY14" 10 0.2144 0.1005 0.949844721422785 -0.0378 0.985478688884479 0.0627 0.000908505554982052
"17221" "SH3RF2" 10 -0.3353 -0.2203 0.907777267559557 0.244 0.985478688884479 0.0237 0.00250931672297593
"17222" "CSMD1" 9 0.0577 -0.3923 0.542542212422777 -0.1755 0.985478688884479 -0.5678 0.060767395272501
"17223" "C15orf48" 9 0.0466 0.4146 0.779319888016558 0.1491 0.985478688884479 0.5637 0.0129031732096043
"17224" "DACH2" 10 -0.04 0.218 0.789124802957743 -0.0753 0.985478688884479 0.1427 0.0117905926137861
"17225" "SLC26A4" 10 0.0191 -0.1394 0.512601244877475 -0.0118 0.985478688884479 -0.1512 0.070518714997443
"17226" "HIST1H4D" 10 -0.5564 -0.0934 0.982876175240252 0.0311 0.985478688884479 -0.0623 0.000216380314235687
"17227" "PVR" 10 -0.1765 0.1211 0.965594475697089 0.0496 0.985478688884479 0.1707 0.000517987180409033
"17228" "DNAI2" 10 -0.3759 0.0806 0.985755871023769 0.0691 0.985478688884479 0.1497 0.00017885112875933
"17229" "TMBIM4" 10 0.3016 0.0213 0.793606065858768 0.1205 0.985478688884479 0.1418 0.0113009021009775
"17230" "IL1F10" 10 -0.0416 0.3736 0.652123225761126 0.1418 0.985478688884479 0.5154 0.0330128063834926
"17231" "CRIM1" 10 0.0248 -0.1325 0.890050361072055 0.1825 0.985478688884479 0.05 0.00343525636680611
"17232" "RNF24" 10 -0.0444 -0.5449 0.228298759246049 0.3499 0.985478688884479 -0.195 0.251348590182213
"17233" "NLRP12" 10 -0.4823 -0.1665 0.614540657092638 0.3934 0.985478688884479 0.2269 0.04127450172992
"17234" "C8orf76" 5 -0.4061 -0.8096 0.564517159641724 0.1031 0.985478688884479 -0.7065 0.0542595535846171
"17235" "NXPE1" 10 -0.0673 0.1479 0.986071896166577 0.078 0.985736210139282 0.2259 0.000171805443332035
"17236" "CNTN2" 10 -0.6312 0.4579 0.384546606744037 0.0889 0.985736210139282 0.5468 0.126811563113453
"17237" "SPSB1" 10 0.2273 -0.0842 0.999822631512899 0.1122 0.985736210139282 0.028 4.54913976649162e-05
"17238" "ZNF703" 10 -0.2168 -0.2357 0.873067640635926 0.1403 0.985736210139282 -0.0954 0.00445249373574365
"17239" "NOS1AP" 8 0.1563 -0.1437 0.825225109708023 -0.0178 0.985736210139282 -0.1615 0.00815192482618876
"17240" "GFRA2" 8 -0.1822 0.1813 0.973681726661652 0.0302 0.985736210139282 0.2115 0.000355982425108116
"17241" "IL7" 9 0.4119 -0.1884 0.867669838396425 -4e-04 0.985755950352109 -0.1888 0.00480914285230158
"17242" "GNRH2" 8 -0.7073 0.343 0.411979137290751 0.0172 0.985755950352109 0.3602 0.112343773429959
"17243" "TIMP4" 8 -0.2006 0.1555 0.67352952641777 0.0301 0.985755950352109 0.1856 0.028787332023637
"17244" "SLC1A1" 10 0.226 0.1011 0.701427685983397 -0.0762 0.985973196761065 0.0249 0.023823546706518
"17245" "CNTN6" 10 0.1794 0.3203 0.616193232455758 0.1245 0.985973196761065 0.4448 0.0408131628417486
"17246" "PDZD8" 8 -0.7877 -0.6844 0.34175161100272 0.0148 0.986127902214857 -0.6696 0.15270050955005
"17247" "FOXD3" 9 -0.2914 0.1009 0.700116984279938 -0.0429 0.986127902214857 0.058 0.0240243714805807
"17248" "PLEKHG6" 9 -0.1604 -0.3463 0.493716732348683 -0.0874 0.986127902214857 -0.4337 0.0771204176270232
"17249" "SMIM20" 9 0.1329 0.1426 0.941086557652686 -0.0159 0.986127902214857 0.1267 0.00115422815878819
"17250" "IER3IP1" 10 -0.025 0.1509 0.981949321662093 0.0698 0.986127902214857 0.2207 0.000220221615658735
"17251" "ACTR6" 9 -0.4094 0.3895 0.716832299638454 0.3197 0.986127902214857 0.7092 0.0213194534903983
"17252" "TRIM69" 10 -0.0133 0.0499 0.866801591178476 -0.0784 0.98613328812216 -0.0285 0.00484550891580143
"17253" "CAMK2G" 10 -1.082 0.4729 0.906775015569222 0.1304 0.986632752187846 0.6033 0.00250645781481988
"17254" "TTC5" 8 -0.2619 -0.7913 0.287053158781188 -0.1594 0.986724477036573 -0.9507 0.193454338550616
"17255" "THUMPD1" 10 -0.6711 0.1026 0.98359618407363 0.2185 0.986724477036573 0.3211 0.000190400814307111
"17256" "TPRG1" 9 -0.0637 0.5311 0.449912519567661 0.1263 0.986724477036573 0.6574 0.0945018773853406
"17257" "EPHA3" 10 0.1165 -0.0386 0.875478726787753 0.0237 0.986855440886491 -0.0149 0.0042343432146166
"17258" "GAGE8" 4 0.3355 -0.2081 0.638132972836975 -0.1858 0.986855440886491 -0.3939 0.0357571255201832
"17259" "DHX40" 9 -0.1082 0.0914 0.796050725967852 0.1947 0.986855440886491 0.2861 0.0109205363099726
"17260" "UST" 8 -0.3766 -0.2342 0.672721528608032 0.2446 0.986855440886491 0.0104 0.02879813608251
"17261" "GPR107" 10 0.1744 -0.1673 0.78134654985962 -0.1514 0.986855440886491 -0.3187 0.0125431718747306
"17262" "ABRA" 10 -0.0556 -0.6502 0.399617840125543 -0.059 0.986855440886491 -0.7092 0.118436667369993
"17263" "RPRML" 10 -0.1288 0.1847 0.917945394721642 0.0166 0.986855440886491 0.2013 0.00199156132825809
"17264" "ALOXE3" 10 -0.532 -0.3604 0.33490013755141 0.0779 0.986855440886491 -0.2825 0.157134733255239
"17265" "DYNC2LI1" 10 0.1506 0.0241 0.714249775106937 0.1268 0.986855440886491 0.1509 0.0216416389966032
"17266" "BRWD1" 10 -0.0296 0.1508 0.997371516851096 0.1546 0.986855440886491 0.3054 5.40751855987534e-05
"17267" "LPHN2" 10 -0.0279 0.2196 0.974176786220296 0.3734 0.986855440886491 0.593 0.000328394621653312
"17268" "TNFRSF10C" 9 0.2498 -0.199 0.769117713973821 0.0663 0.986855440886491 -0.1327 0.0139904655791678
"17269" "GOLPH3L" 10 0.2112 -0.0838 0.605128734881855 0.0978 0.986855440886491 0.014 0.0433296266416326
"17270" "AXIN1" 9 -2.1308 1.2417 0.17531594254237 1.1383 0.351391286445861 2.38 0.632089951122868
"17271" "ZDBF2" 10 0.4535 -0.5823 0.509188106735709 -0.0011 0.987139426033577 -0.5834 0.071401231907782
"17272" "CRIP1" 10 0.0086 0.3625 0.73216852046071 0.0386 0.987139426033577 0.4011 0.0188966641142935
"17273" "GNG13" 10 -0.1179 -0.4172 0.725977955327809 0.1283 0.987139426033577 -0.2889 0.0198094039600423
"17274" "TTI1" 8 -1.173 0.1545 0.828857368981377 0.102 0.987335041274464 0.2565 0.00771047293379541
"17275" "PFDN6" 9 -2.625 0.9475 0.126320671016675 1.147 0.25008602965246 2.0945 0.851599949091498
"17276" "KIF22" 8 -1.0985 -0.0021 0.738677065578612 0.1505 0.987339612553857 0.1484 0.0179431884871552
"17277" "RAD23B" 10 -0.2344 -0.0069 0.923753235610408 -0.0198 0.987339612553857 -0.0267 0.00173433940433017
"17278" "STON1-GTF2A1L" 10 0.2667 0.0807 0.864859518875783 0.081 0.987339612553857 0.1617 0.00490578632844613
"17279" "SHBG" 10 -0.2935 -0.2466 0.671713875432562 0.0923 0.987339612553857 -0.1543 0.0289255286648446
"17280" "ZNF296" 8 -0.3087 -0.1018 0.986997645813525 0.0533 0.987547819953 -0.0485 0.000140121570521647
"17281" "ARSG" 8 -0.5128 0.5543 0.47910838041173 0.092 0.987547819953 0.6463 0.0823775337706366
"17282" "LONP1" 6 -2.96 1.2728 0.116095921705316 1.1509 0.254687083209782 2.4237 0.873936025379258
"17283" "ZCCHC7" 10 -0.1834 -0.1352 0.853573620338024 -0.0483 0.987547819953 -0.1835 0.00569819540786143
"17284" "EML4" 10 0.2376 -0.0341 0.916697408047454 0.012 0.987547819953 -0.0221 0.00201738952388892
"17285" "NAALADL2" 9 0.2973 -0.0871 0.870690682206243 0.0762 0.987547819953 -0.0109 0.00450307777657511
"17286" "TMEM138" 9 -0.0393 -0.1185 0.720191359414444 0.1299 0.987547819953 0.0114 0.0206401013070802
"17287" "TMEM42" 9 -0.0671 0.1219 0.810858880342643 0.2064 0.987547819953 0.3283 0.00935729167568955
"17288" "HIST1H2BK" 10 -1.0328 -0.0723 0.520619842023157 -0.13 0.987547819953 -0.2023 0.0674376564308585
"17289" "ZNF260" 10 0.5852 -0.3941 0.36376774193116 -0.1154 0.987547819953 -0.5095 0.138456517846899
"17290" "NXF5" 10 0.3521 -0.0209 0.93765526070533 -0.0137 0.987547819953 -0.0346 0.00122197046745385
"17291" "FAM114A1" 8 0.0365 -0.5603 0.717004509136837 -0.1958 0.987547819953 -0.7561 0.0211319874253649
"17292" "FCRL1" 8 0.3013 -0.2747 0.841517158605672 -0.0555 0.987547819953 -0.3302 0.00663150188454813
"17293" "KIR3DL2" 8 0.3725 0.2387 0.565691773613175 -0.0507 0.987547819953 0.188 0.0535906645803173
"17294" "GPR180" 8 0.0501 0.2254 0.576280314994943 0.0101 0.987547819953 0.2355 0.050657022641396
"17295" "TRIM52" 9 -1.1223 -0.2295 0.749916947010636 -0.0938 0.987628998012027 -0.3233 0.0163691507480639
"17296" "CYP2C19" 9 0.1681 0.1141 0.704848881380287 -0.0091 0.987628998012027 0.105 0.0230628963104329
"17297" "SPACA5B" 9 0.4446 -0.1727 0.713507509716982 0.0072 0.987628998012027 -0.1655 0.0216704798157612
"17298" "FAM9C" 10 0.3886 -0.3304 0.244631571299025 -0.0924 0.987628998012027 -0.4228 0.232997519522186
"17299" "MITF" 10 0.2798 -0.1343 0.622327943794738 0.0309 0.987628998012027 -0.1034 0.0391529360515535
"17300" "CLEC3B" 10 -0.8509 -0.1281 0.512022128165512 0.1181 0.987628998012027 -0.01 0.0703338967743206
"17301" "SERAC1" 7 0.0595 -0.037 0.923090067032719 0.0036 0.987628998012027 -0.0334 0.00174993463494349
"17302" "MORN2" 7 0.3301 0.0532 0.992816798749919 0.1381 0.987628998012027 0.1913 8.28239754267918e-05
"17303" "MRGPRG" 8 -1.0264 -0.8189 0.392622077214704 -0.0838 0.987633099994548 -0.9027 0.121985236877829
"17304" "NYNRIN" 6 -0.88 -0.1435 0.783558709649564 0.0467 0.987633099994548 -0.0968 0.0122210382353397
"17305" "GSTK1" 7 -0.0428 0.0289 0.853091914813272 0.1088 0.987633099994548 0.1377 0.00572853339553719
"17306" "PRAMEF11" 7 0.0125 -0.7335 0.814129830462482 0.0594 0.987721248941737 -0.6741 0.0090281459646437
"17307" "ZNF350" 9 0.2121 0.0233 0.609777300620153 -0.0618 0.988036592918015 -0.0385 0.0420297895952946
"17308" "PRSS42" 10 0.0524 -0.4596 0.288419352982196 -0.1365 0.988175607351493 -0.5961 0.191949741135922
"17309" "LPGAT1" 10 0.0534 0.3077 0.883042080473189 0.0823 0.988175607351493 0.39 0.0037001477209255
"17310" "IMPDH2" 9 -3.1556 0.6726 0.21559770087892 1.163 0.180224029930866 1.8356 0.782369333847137
"17311" "CYGB" 7 -0.1834 -0.0554 0.771993303924697 0.121 0.988360982242903 0.0656 0.0135007567286906
"17312" "STAT2" 9 -0.2872 -0.0171 0.870839615714548 0.0162 0.988360982242903 -0.000900000000000001 0.00444660035829172
"17313" "RALGDS" 10 -0.762 0.5281 0.506556670923924 0.1552 0.988360982242903 0.6833 0.072100582465212
"17314" "ARHGAP29" 10 0.2855 0.0141 0.983974338902288 -0.1774 0.988360982242903 -0.1633 0.000165511075534771
"17315" "IFITM5" 9 -1.1616 0.2203 0.909296619725784 -0.0385 0.988360982242903 0.1818 0.00231313164120692
"17316" "LMBRD1" 8 0.2528 0.1011 0.915322145528662 0.0062 0.988360982242903 0.1073 0.00204413196057875
"17317" "CCDC69" 8 0.0139 -0.121 0.57970031665392 0.0717 0.988360982242903 -0.0493 0.049605845610578
"17318" "APOBEC1" 10 0.1054 0.0087 0.77586129617155 -0.1736 0.988360982242903 -0.1649 0.0130420148184424
"17319" "CACNG2" 10 -0.0046 0.281 0.288159064065121 0.0151 0.988360982242903 0.2961 0.192122666976475
"17320" "RNF165" 10 0.1267 -0.1777 0.656812777410527 0.0311 0.988360982242903 -0.1466 0.0316805244981098
"17321" "LYPD3" 10 -0.1462 0.1243 0.636964850729218 0.0432 0.988360982242903 0.1675 0.0357994017015277
"17322" "CNTN5" 10 0.2226 -0.0162 0.99204008089773 0.0499 0.988360982242903 0.0337 8.31740176848021e-05
"17323" "SAGE1" 10 0.1539 0.1205 0.545839628121541 0.0803 0.988360982242903 0.2008 0.0592724376754315
"17324" "JTB" 10 -0.1676 0.2332 0.824050268990948 0.094 0.988360982242903 0.3272 0.00806039902825322
"17325" "RICTOR" 10 -0.6761 -0.0786 0.813375783209686 0.1106 0.988360982242903 0.032 0.0090498553738916
"17326" "ASGR1" 9 -0.1493 -0.5834 0.325112309924472 0.1285 0.988604632855813 -0.4549 0.163536834747671
"17327" "PMS1" 8 0.2086 0.0122 0.980584378472161 0.0726 0.988618677208832 0.0848 0.000205158493903481
"17328" "LSMEM2" 9 -0.7238 -0.2315 0.700116984279938 -0.1304 0.988674479171381 -0.3619 0.0237223544459711
"17329" "CACFD1" 9 0.0052 0.3637 0.595243995083354 -0.1653 0.988904436785045 0.1984 0.0454758380194966
"17330" "DDX10" 10 -1.2775 0.006 0.439991612959606 -0.1419 0.988904436785045 -0.1359 0.0984385448125957
"17331" "GALNT16" 9 0.0885 -0.3705 0.483550156721013 -0.0084 0.988904436785045 -0.3789 0.0804148969851659
"17332" "BRINP2" 9 -0.24 -0.2815 0.506556670923924 0.0305 0.988904436785045 -0.251 0.0720029820042375
"17333" "LPAR1" 9 0.0064 -0.0345 0.999822631512899 0.0826 0.988904436785045 0.0481 2.76903259197702e-05
"17334" "CDK5" 9 -0.3106 0.2717 0.636964850729218 0.1082 0.988904436785045 0.3799 0.0357239079104195
"17335" "OTOP3" 10 -0.8037 0.0475 0.672721528608032 0.2451 0.988904436785045 0.2926 0.0285368322360368
"17336" "ZNF784" 8 -0.2329 -0.3467 0.685866807759673 0.0119 0.989098416333223 -0.3348 0.0261208319444866
"17337" "TKTL2" 8 -0.2371 0.1553 0.957212393466368 0.1568 0.989098416333223 0.3121 0.000626768836435887
"17338" "RBMS1" 10 -0.1108 0.1176 0.758777511110916 0.0926 0.989098416333223 0.2102 0.0150647558259895
"17339" "LNX1" 10 -0.1238 -0.0152 0.795944282344641 0.0813 0.989098416333223 0.0661 0.0107407903060904
"17340" "UGT1A7" 7 0.3424 -0.1073 0.930018765394882 -0.049 0.9892245291938 -0.1563 0.00143080911328249
"17341" "PELI1" 9 0.2413 0.0927 0.985542480877885 -0.0164 0.989252765682414 0.0763 0.000137427536150011
"17342" "KCNK15" 9 0.2431 -0.2656 0.699603775151426 0.1357 0.989252765682414 -0.1299 0.0237397096843859
"17343" "ZFP37" 9 0.114 -0.1273 0.79338469201636 0.1473 0.989252765682414 0.02 0.0109990418619548
"17344" "APBA1" 7 -0.3423 -0.0871 0.955345543564913 0.1096 0.989301954012608 0.0225 0.000666694357639103
"17345" "VWA7" 9 -1.001 0.3726 0.951645302981025 0.0367 0.989312432167399 0.4093 0.000759393073016992
"17346" "NAA50" 8 -0.9799 -0.2719 0.265679733831718 0.0754 0.989367720039194 -0.1965 0.211782570279293
"17347" "COX6B2" 9 -0.2852 -0.2731 0.825225109708023 -0.0614 0.98943514852799 -0.3345 0.0078756536444418
"17348" "ASPH" 8 0.3425 -0.0957 0.909296619725784 0.012 0.989649131585205 -0.0837 0.00225885406090012
"17349" "EPOR" 8 -0.2317 -0.2314 0.714249775106937 0.0143 0.989649131585205 -0.2171 0.0213244637248925
"17350" "FBXL16" 10 -0.8152 -0.3443 0.568498516284684 -0.1268 0.989649617114113 -0.4711 0.0524642816539572
"17351" "TMBIM6" 10 -0.1194 0.1326 0.958295338167256 0.0097 0.989805524736498 0.1423 0.000585875948249971
"17352" "CYP19A1" 10 0.0923 0.0667 0.995221890339742 0.029 0.989805524736498 0.0957 4.86085968201082e-05
"17353" "DNAJC5B" 10 0.0722 -0.1533 0.597942136007229 0.0655 0.989805524736498 -0.0878 0.0446612354128014
"17354" "BCL6" 8 0.3474 -0.4239 0.600526639364217 -0.1805 0.989901537456376 -0.6044 0.0440041148950707
"17355" "PPP2R2A" 10 -0.4311 0.5586 0.44201888689315 -0.0037 0.989901537456376 0.5549 0.0973350234037228
"17356" "DDX60" 10 0.2695 0.1222 0.755696536077299 -0.0584 0.989901537456376 0.0638 0.0153815895468609
"17357" "C13orf35" 10 -0.01 0.1356 0.596807361364386 -0.043 0.989901537456376 0.0926 0.0449308829855999
"17358" "IFNL2" 10 0.349 -0.2349 0.833916877014612 -0.0251 0.989901537456376 -0.26 0.00709229806547668
"17359" "RXFP3" 10 0.1673 -0.507 0.249557483830819 -0.0224 0.989901537456376 -0.5294 0.227349144570771
"17360" "PTPN22" 10 -0.1003 0.2208 0.942009423719858 0.0325 0.989901537456376 0.2533 0.00101370732759107
"17361" "POM121L2" 9 -0.0718 0.0193 0.874269527631357 -0.1157 0.990024767661479 -0.0964 0.00413382937924536
"17362" "ADTRP" 9 0.1651 0.2529 0.968291846158307 0.0222 0.990024767661479 0.2751 0.000376986331267697
"17363" "BCL2L1" 8 -1.2894 -0.0276 0.673895837198554 -0.1005 0.990025679490715 -0.1281 0.0281759101020079
"17364" "ZIC3" 10 0.0446 -0.124 0.44581531623862 -0.0237 0.990108180019309 -0.1477 0.0956182813302348
"17365" "RPL30" 10 -1.25 0.0483 0.662595625442575 0.1358 0.990108180019309 0.1841 0.0303123115376522
"17366" "TSHZ1" 6 -0.2139 -0.2656 0.361254180218831 0.3263 0.990184809177869 0.0607 0.139394954198908
"17367" "PARP15" 9 0.2174 0.2934 0.810347087919967 -0.0156 0.990190017580289 0.2778 0.00919678718003804
"17368" "VKORC1L1" 9 -0.1148 0.0791 0.935080083358408 0.071 0.990190017580289 0.1501 0.00122439807249106
"17369" "RUNX1T1" 10 0.2674 0.1242 0.815572892931939 0.1912 0.990368450077925 0.3154 0.00868535488990428
"17370" "CLEC4C" 7 0.3348 -0.0195 0.866801591178476 -0.0239 0.990504572956178 -0.0434 0.00458816818945152
"17371" "ZNF404" 10 0.0468 0.7142 0.359518700373728 0.235 0.990504572956178 0.9492 0.140385090782525
"17372" "FAM131A" 10 0.1875 -0.272 0.384546606744037 -0.1478 0.990504572956178 -0.4198 0.12578090784782
"17373" "MAT1A" 9 -0.1794 -0.0399 0.743842176211651 -0.1376 0.990504572956178 -0.1775 0.0168967538905768
"17374" "MYH8" 9 0.1202 -0.4884 0.37231237726459 -0.0167 0.990504572956178 -0.5051 0.13273558839624
"17375" "HCST" 9 -0.1971 -0.0603 0.998270132909226 0.1649 0.990504572956178 0.1046 2.73854756999903e-05
"17376" "TOR1AIP2" 9 -0.1512 0.6673 0.337012031751896 0.2675 0.990504572956178 0.9348 0.15486293126788
"17377" "C6orf201" 8 0.2364 -0.1087 0.966168109130572 -0.0567 0.990651094644754 -0.1654 0.000404993780577884
"17378" "TRIP6" 9 -0.4882 0.1291 0.758419132584353 0.2255 0.990651094644754 0.3546 0.0149587529889467
"17379" "PADI4" 10 -0.0169 0.0696 0.801886302083667 -0.0697 0.990651094644754 -0.000100000000000003 0.0099973498269854
"17380" "ARL9" 10 0.2991 -0.2552 0.902279432467866 0.1016 0.990651094644754 -0.1536 0.00254599714004709
"17381" "KCNK13" 10 -0.2854 0.5634 0.696736098510072 0.1036 0.990651094644754 0.667 0.0240554197542943
"17382" "MRE11A" 9 -0.3583 -0.3411 0.568498516284684 -0.0022 0.990673572401764 -0.3433 0.0523003829001828
"17383" "MYH10" 9 -0.6208 0.1559 0.434227733376976 0.0314 0.990673572401764 0.1873 0.100695449685527
"17384" "TAS2R10" 9 0.0858 0.2768 0.68779609333355 0.0852 0.990673572401764 0.362 0.0255887897359082
"17385" "PRB4" 9 -0.1585 0.4978 0.755696536077299 0.0907 0.990673572401764 0.5885 0.0153055002608844
"17386" "LLGL2" 7 -0.4107 0.0244 0.973673181993452 0.0046 0.990673572401764 0.029 0.000275597456388627
"17387" "SLC22A18" 8 -0.3178 -0.4189 0.519526136899753 -0.131 0.990673572401764 -0.5499 0.0672543243749101
"17388" "SLC16A11" 8 -0.744 -0.054 0.853869397264036 -0.0719 0.990673572401764 -0.1259 0.00547792072658192
"17389" "CYP2A7" 10 0.5476 -0.242 0.815572892931939 -0.1474 0.990673572401764 -0.3894 0.00866182791726733
"17390" "C9orf139" 10 -0.1324 -0.0409 0.714249775106937 0.0315 0.990823871993748 -0.0094 0.0211919289753936
"17391" "HNRNPL" 10 -1.1236 0.2396 0.505171148743049 0.1097 0.990823871993748 0.3493 0.0721450087326141
"17392" "SH2D1B" 10 0.1158 -0.225 0.779319888016558 0.1197 0.990823871993748 -0.1053 0.0124165575638118
"17393" "TIMD4" 10 -0.1899 -0.0067 0.882633354460701 0.3195 0.990823871993748 0.3128 0.00358568493454996
"17394" "RHOG" 8 -0.4898 -0.0222 0.721000990960213 0.0146 0.990823871993748 -0.0076 0.0201529006838061
"17395" "CDON" 9 -0.1681 0.0089 0.884564162491874 -0.0715 0.990823871993748 -0.0626 0.00347430512530132
"17396" "ZNF506" 9 0.2647 0.0087 0.977450260404306 -0.0358 0.990823871993748 -0.0271 0.000218081260549153
"17397" "BPIFA1" 9 0.0802 -0.0846 0.726950502911272 0.1589 0.990823871993748 0.0743 0.0192628925142595
"17398" "BRCA2" 8 -0.5523 0.3726 0.912674325776274 0.0332 0.990892215925747 0.4058 0.00205756727903193
"17399" "FAM107B" 10 0.004 -0.1794 0.659756876181792 0.0369 0.990892215925747 -0.1425 0.0307646160869285
"17400" "NEUROD1" 9 -0.0569 -0.1735 0.956680723192322 -0.2039 0.990892215925747 -0.3774 0.000598783847445888
"17401" "SLC37A3" 9 0.2037 0.1023 0.864358544605577 -0.0876 0.990892215925747 0.0147 0.00472883161940683
"17402" "SAP30L" 9 0.1995 -0.1283 0.942009423719858 -0.0619 0.990892215925747 -0.1902 0.000985519207674858
"17403" "MFSD3" 9 -0.4103 -0.7124 0.272990970381775 0.0694 0.990892215925747 -0.643 0.204689976620633
"17404" "PALLD" 9 -0.0393 0.3475 0.607694475563267 0.0889 0.990892215925747 0.4364 0.0421080321296094
"17405" "CITED4" 9 -0.2787 -0.0076 0.820483640760842 0.0963 0.990892215925747 0.0887 0.00819249358382081
"17406" "TPCN2" 9 -0.5332 -0.0193 0.475909511736786 0.1674 0.990892215925747 0.1481 0.0829951564285874
"17407" "IGSF11" 10 -0.0814 -0.0626 0.683021293676461 0.0472 0.990892215925747 -0.0154 0.0264062162267611
"17408" "ARL6IP5" 10 -0.189 0.0711 0.916697408047454 0.0679 0.990892215925747 0.139 0.00188656368065075
"17409" "CCL15" 10 0.0627 -0.3095 0.67352952641777 0.124 0.990892215925747 -0.1855 0.028134485920766
"17410" "ECE2" 10 -0.3251 0.1542 0.965844029661825 0.1572 0.990892215925747 0.3114 0.000406674575703311
"17411" "KCNJ15" 8 -0.312 0.0277 0.86806718144944 -0.0929 0.991007298679435 -0.0652 0.00447580718996863
"17412" "NDUFS4" 10 0.138 0.4666 0.609166402537718 0.0146 0.991074065339208 0.4812 0.0417282813197414
"17413" "SECISBP2L" 10 -0.1179 -0.0198 0.923090067032719 0.0306 0.991074065339208 0.0108 0.00162413314351215
"17414" "B4GALT5" 10 -0.0157 -0.1515 0.421870733918259 0.142 0.991074065339208 -0.00950000000000001 0.106403463031448
"17415" "TBX2" 6 -0.1434 0.0518 0.874269527631357 -2e-04 0.991074065339208 0.0516 0.00407596920044532
"17416" "DPYSL2" 9 0.0723 0.0267 0.627192046367127 -0.0337 0.991074065339208 -0.007 0.0375634038454736
"17417" "PP2D1" 9 0.073 -0.0305 0.97792561852656 -0.0301 0.991074065339208 -0.0606 0.000208237123754233
"17418" "C7orf33" 9 0.133 -0.2348 0.606359290997757 0.0297 0.991074065339208 -0.2051 0.0424030735628513
"17419" "FER1L6" 8 0.0479 -0.5505 0.503637918913919 -0.1331 0.991074065339208 -0.6836 0.0726406911900951
"17420" "HLA-DMA" 9 -0.0652 -0.312 0.36376774193116 0.1807 0.991212469832339 -0.1313 0.137643487965443
"17421" "SPAG8" 10 0.0881 -0.1315 0.998192344437442 0.0133 0.991212469832339 -0.1182 2.43903139799693e-05
"17422" "SPRY1" 10 -0.3569 0.0856 0.808035382855499 0.166 0.991212469832339 0.2516 0.00934025974730901
"17423" "GPR84" 9 -0.0812 -0.1401 0.902110593081954 -0.0316 0.991212469832339 -0.1717 0.00252939824143521
"17424" "CCNJL" 9 0.1722 -0.3168 0.32278257499008 -0.0039 0.991212469832339 -0.3207 0.164590025302876
"17425" "SAV1" 9 -0.0016 -0.0412 0.855422731305955 0.0717 0.991212469832339 0.0305 0.00533179553769303
"17426" "KCTD10" 9 -0.3153 -0.1358 0.919088338231457 0.0845 0.991212469832339 -0.0513 0.00177660066828136
"17427" "KRTAP1-5" 9 0.2935 0.007 0.869633044152594 0.1081 0.991212469832339 0.1151 0.00436231015545339
"17428" "UAP1L1" 9 -0.5923 0.1897 0.825387831210263 0.162 0.991212469832339 0.3517 0.00773044442912243
"17429" "FGF19" 9 -0.3699 -0.2173 0.653490744146848 0.3291 0.991212469832339 0.1118 0.0319679512086848
"17430" "TMCO6" 10 -0.1994 0.1165 0.984886987414205 0.0383 0.991592731313004 0.1548 0.000119786407311922
"17431" "CDK17" 10 0.1107 -0.2557 0.483527649323434 -0.0645 0.991623307980697 -0.3202 0.0799177748502786
"17432" "C1QL4" 9 0.2611 0.1164 0.824875281465441 -0.0554 0.991623307980697 0.061 0.00774546341034612
"17433" "SLC22A18AS" 9 -0.3442 0.0802 0.249557483830819 0.0216 0.991623307980697 0.1018 0.226909234908816
"17434" "ADAMTS2" 9 -0.2598 -0.235 0.718947374243457 0.0242 0.991623307980697 -0.2108 0.0203770287826491
"17435" "AMY2A" 4 0.5325 -0.0011 0.97792561852656 0.1408 0.991623307980697 0.1397 0.00020099993958171
"17436" "KCNJ13" 10 -0.0616 0.097 0.999822631512899 -0.012 0.991642206979388 0.085 1.58589257688599e-05
"17437" "LYSMD4" 10 0.0847 0.0216 0.791199872046265 0.0875 0.991642206979388 0.1091 0.011028286469026
"17438" "CTAGE6" 6 -1.3237 0.3732 0.393428113524693 0.4837 0.991642206979388 0.8569 0.120698176101239
"17439" "SPACA3" 7 -0.2143 -0.0581 0.818023788250503 0.1095 0.99167267135919 0.0514 0.00835822497799841
"17440" "CCDC85C" 10 -0.4806 -0.0527 0.539307155908106 -0.0012 0.991733475929792 -0.0539 0.0607095012210159
"17441" "ZNF554" 10 -0.0025 0.0287 0.795944282344641 0.0321 0.991733475929792 0.0608 0.0105187649796977
"17442" "FBXO42" 9 -0.4899 -0.526 0.491143583542205 0.1449 0.991733475929792 -0.3811 0.0770399269622756
"17443" "HMGCS2" 9 0.1582 0.0717 0.998270132909226 -0.0603 0.991733475929792 0.0114 2.1709915028855e-05
"17444" "FUOM" 9 -0.4024 -0.4257 0.737869206058058 -0.0118 0.991733475929792 -0.4375 0.0175959608320128
"17445" "CCNG1" 9 0.2928 -0.0091 0.998270132909226 0.0076 0.991733475929792 -0.0015 2.1709915028855e-05
"17446" "SCP2D1" 10 0.5215 -0.0414 0.702537297152083 -0.0073 0.991970835017572 -0.0487 0.0229358188169704
"17447" "RGS7BP" 8 0.2518 0.2183 0.855422731305955 0.0544 0.991970835017572 0.2727 0.00528485039192355
"17448" "SOCS7" 8 -0.7677 0.0091 0.953944994897302 0.1164 0.991970835017572 0.1255 0.000638519133147487
"17449" "TXNDC16" 9 -0.1427 -0.0063 0.703798180609932 0.0796 0.992069570842631 0.0733 0.0227181596367578
"17450" "HSD17B7" 10 -0.4481 0.0367 0.78279431253927 0.0948 0.992069570842631 0.1315 0.0119120502704483
"17451" "SLC36A2" 10 -0.0856 -0.2781 0.447846221400383 -0.0761 0.992069570842631 -0.3542 0.0943463852958337
"17452" "MCTP2" 10 0.3025 -0.1212 0.842937708505669 -0.0126 0.992069570842631 -0.1338 0.00621332428129523
"17453" "ALG10B" 10 -0.0111 -0.085 0.866801591178476 0.0721 0.992069570842631 -0.0129 0.00449785815445054
"17454" "CKM" 8 -0.0498 -0.1087 0.774310251406915 0.0218 0.992069570842631 -0.0869 0.0128835193827818
"17455" "PLEKHH3" 8 -0.5845 -0.7545 0.28873647015539 0.2659 0.992069570842631 -0.4886 0.190734544800382
"17456" "ACTL8" 10 0.0464 -0.0468 0.776601716783011 -0.0481 0.992224122986937 -0.0949 0.0126028845073309
"17457" "CDKL5" 10 0.2147 0.0059 0.946572977474464 0.1292 0.992224122986937 0.1351 0.000819928766558938
"17458" "EIF4H" 10 -0.5454 0.1066 0.910418131421568 0.1372 0.992224122986937 0.2438 0.00210269852596007
"17459" "MCOLN1" 9 -0.6017 -0.0559 0.501849555227858 -0.0329 0.99229502293223 -0.0888 0.0730552536791062
"17460" "NPEPPS" 10 -0.2218 -0.2736 0.60467581965394 0.0193 0.99229502293223 -0.2543 0.0426302947964901
"17461" "UGT1A1" 8 -0.0622 -0.5028 0.276061311529286 -0.0207 0.99229502293223 -0.5235 0.201596098600655
"17462" "KCNK3" 9 -0.3145 0.218 0.449912519567661 -0.0165 0.99229502293223 0.2015 0.093408305474443
"17463" "PIK3C3" 9 -1.0136 -0.1116 0.835448087626775 -0.0107 0.99229502293223 -0.1223 0.00679809750280356
"17464" "C8orf59" 5 -0.4774 -0.2819 0.535727834986629 0.4062 0.99229502293223 0.1243 0.0617310584216466
"17465" "SAAL1" 8 -0.7089 0.1505 0.512973936132192 0.0921 0.99229502293223 0.2426 0.0691803578453828
"17466" "ATL3" 9 -0.3368 -0.1201 0.986607383583083 0.0562 0.99229502293223 -0.0639 9.63985169969935e-05
"17467" "UBE2L6" 9 -0.0483 0.0077 0.820483640760842 0.0688 0.99229502293223 0.0765 0.00808741884922904
"17468" "RIPPLY1" 9 0.2987 -0.1537 0.665720323138117 0.0997 0.99229502293223 -0.054 0.0294274409344338
"17469" "MANEAL" 10 0.0818 0.1075 0.646450104416198 -0.1237 0.99229502293223 -0.0162 0.0332587656008706
"17470" "UROC1" 10 -0.4659 0.0408 0.66265782380949 -0.0269 0.99229502293223 0.0139 0.030016664580584
"17471" "CCDC51" 10 0.2894 0.3205 0.670444123862947 0.0346 0.99229502293223 0.3551 0.0285328508449648
"17472" "APOC3" 10 -0.1931 0.0969 0.935333068880002 0.0419 0.99229502293223 0.1388 0.00115115237193845
"17473" "PXDNL" 8 0.1442 0.0204 0.999822631512899 0.0421 0.992511475996025 0.0625 1.27893377089851e-05
"17474" "IDH3B" 9 -1.18 -0.1014 0.884344291143395 0.1935 0.992790453052773 0.0921 0.00338706157323689
"17475" "ARG1" 9 0.2732 -0.5448 0.446750823527838 -0.0739 0.992790453052773 -0.6187 0.0946816510783844
"17476" "TMEM179B" 10 -0.3311 -0.6646 0.591078512412798 0.0603 0.992813385474821 -0.6043 0.045939670916228
"17477" "TFRC" 9 -3.1667 0.3522 0.168215034227108 1.1643 0.335646013352101 1.5165 0.660070500546854
"17478" "VAV1" 6 0.0805 -0.8041 0.59650981724123 -0.2412 0.992813385474821 -1.0453 0.0445662507502889
"17479" "TMPPE" 7 0.0413 -0.3363 0.327624923734123 -7e-04 0.992827582798504 -0.337 0.160782032415885
"17480" "STRC" 10 0.4135 0.1116 0.885753524753445 0.2232 0.993005914268035 0.3348 0.00329713314774218
"17481" "CHMP2B" 9 0.058 0.0225 0.844965355666991 -0.0608 0.993005914268035 -0.0383 0.00599464186452657
"17482" "PLCH1" 9 0.0262 -0.0615 0.99757589081411 0.0765 0.993005914268035 0.015 1.92530492336228e-05
"17483" "C6orf25" 9 -0.4526 0.1611 0.703125313155377 0.1714 0.993005914268035 0.3325 0.0227196662101083
"17484" "RBPMS2" 7 -0.201 0.05 0.84279058339863 -0.0012 0.993192704378099 0.0488 0.0061504245449835
"17485" "CNPY3" 10 -0.262 -0.101 0.811106335714798 -0.0771 0.993192704378099 -0.1781 0.00888844017929989
"17486" "GTF3C6" 10 0.0159 0.1163 0.681443912878983 0.0047 0.993192704378099 0.121 0.0264053803475321
"17487" "FAM199X" 9 0.1166 -0.1453 0.738677065578612 -0.0625 0.993267184077659 -0.2078 0.0173240416653568
"17488" "CATSPERD" 9 -1.0394 0.7071 0.908160008699632 0.4949 0.993267184077659 1.202 0.00216048190662673
"17489" "P2RX1" 10 -0.3381 -0.0883 0.822586181682599 -0.0111 0.993267184077659 -0.0994 0.00782722247233256
"17490" "PPP2R5C" 10 0.0283 -0.0983 0.851048821855117 0.0601 0.993267184077659 -0.0382 0.00552121444441137
"17491" "ANKRD16" 10 -0.5507 -0.0924 0.717795180509486 0.0671 0.993267184077659 -0.0253 0.0203712653588168
"17492" "C1orf216" 10 -0.0975 -0.0333 0.950137529495412 0.0808 0.993267184077659 0.0475 0.000701131317251729
"17493" "MPZL1" 6 -0.4439 0.4184 0.747828618729859 0.41 0.993303725642294 0.8284 0.0160753554276311
"17494" "YES1" 10 0.2972 0.0739 0.76777728974107 -0.1181 0.993303725642294 -0.0442 0.01354588082669
"17495" "FKRP" 9 -0.1675 0.0248 0.984886987414205 -0.0529 0.993303725642294 -0.0281 0.000103089513853396
"17496" "ARPC5L" 9 0.0974 -0.0922 0.801124259335689 -0.0524 0.993303725642294 -0.1446 0.00985773656032202
"17497" "UEVLD" 10 0.343 -0.3433 0.671713875432562 -0.0109 0.993303725642294 -0.3542 0.0281680882427356
"17498" "USH1C" 9 0.1096 -0.1446 0.896974344993512 -0.0041 0.993303725642294 -0.1487 0.00268904686855396
"17499" "ALDH1L1" 9 -0.2113 -0.2891 0.816156375903691 0.0276 0.993303725642294 -0.2615 0.00840653172713688
"17500" "GAA" 7 -0.5958 0.3429 0.84279058339863 0.2446 0.993303725642294 0.5875 0.00614309601881505
"17501" "RAB6C" 5 -0.2842 0.0898 0.998270132909226 0.0108 0.993303725642294 0.1006 1.54186440526587e-05
"17502" "TSACC" 10 -0.0891 -0.3813 0.709350792220789 -0.1458 0.993303725642294 -0.5271 0.0216832524356687
"17503" "POP4" 10 -0.5215 -0.2505 0.364214775520287 -0.0313 0.993303725642294 -0.2818 0.136912543807589
"17504" "GALE" 10 -0.5085 -0.2371 0.942446686112403 0.0321 0.993303725642294 -0.205 0.000906089220627035
"17505" "SEMA4F" 10 0.024 -0.2722 0.467026859681096 0.0617 0.993303725642294 -0.2105 0.0860723718318781
"17506" "SMG8" 7 -0.7365 -0.5148 0.596807361364386 0.0452 0.993303725642294 -0.4696 0.044418169418682
"17507" "AMY1C" 10 0.3177 0.0755 0.902044920767913 -0.1164 0.993585002103189 -0.0409 0.00242908036339554
"17508" "RBMXL1" 10 -0.1443 -0.2397 0.785485548913578 0.066 0.993585002103189 -0.1737 0.0114808580990029
"17509" "GRAMD1A" 9 -0.6446 -0.0305 0.707310538383531 -0.1301 0.993739877369556 -0.1606 0.021958920038203
"17510" "ANXA8L1" 7 0.1407 -0.013 0.979916521309768 0.1477 0.993760192828857 0.1347 0.000150380269855249
"17511" "TBX5" 10 0.0192 0.2195 0.818023788250503 0.1009 0.993760192828857 0.3204 0.00820086735498178
"17512" "RTN4IP1" 10 -0.7642 0.1432 0.62806326083377 0.1334 0.993760192828857 0.2766 0.036992013377091
"17513" "MMP11" 9 -0.1654 -0.3452 0.421870733918259 -0.0761 0.993843843753128 -0.4213 0.105839355516176
"17514" "HABP4" 9 -0.3685 0.1399 0.903147163060924 0.0034 0.993843843753128 0.1433 0.00236594687736229
"17515" "DMRTA2" 8 -0.1988 0.1639 0.780146432904169 -0.0548 0.993850524185466 0.1091 0.0120521795314267
"17516" "HSPB1" 7 -0.0676 -0.0199 0.869321181830162 0.0691 0.993875503696326 0.0492 0.00423267089833607
"17517" "C18orf25" 10 0.1524 -0.4534 0.546246343022069 -0.1138 0.993875503696326 -0.5672 0.0582301511674573
"17518" "DYRK4" 9 -0.2752 0.4149 0.347860026806211 8e-04 0.993931881317885 0.4157 0.146941407677263
"17519" "GBP5" 9 0.2456 -0.0757 0.839781784285509 -0.0715 0.993931881317885 -0.1472 0.00633743674841949
"17520" "PRKX" 9 0.3861 -0.1986 0.699603775151426 0.0151 0.993931881317885 -0.1835 0.0231909615853841
"17521" "MTERFD3" 9 -0.0281 -0.0107 0.989180623331431 0.0489 0.993931881317885 0.0382 6.17989794236178e-05
"17522" "SPDYC" 7 -0.1377 0.2838 0.936390507974898 -0.0295 0.993931881317885 0.2543 0.00106886123237031
"17523" "NOL7" 8 -0.8645 -0.4977 0.388869454874593 -0.019 0.993931881317885 -0.5167 0.122671731070288
"17524" "DIP2B" 8 -0.3797 -0.265 0.663809968349816 0.0312 0.993931881317885 -0.2338 0.0295836007503914
"17525" "OPN4" 10 -0.6047 -0.1341 0.539694701281292 -0.1226 0.993931881317885 -0.2567 0.0602199833388932
"17526" "FGD6" 10 -0.0302 0.1553 0.616193232455758 -0.0365 0.993931881317885 0.1188 0.0396582083561853
"17527" "BAG5" 10 -0.1673 -0.3018 0.562516270111222 0.0187 0.993931881317885 -0.2831 0.0534605621445731
"17528" "KRIT1" 10 0.1975 -0.2421 0.624381008403038 0.0242 0.993931881317885 -0.2179 0.0377893495477224
"17529" "ARHGEF10L" 9 -0.8952 0.1493 0.809878980958235 -0.053 0.993931881317885 0.0963 0.00894799890702304
"17530" "TMEM86A" 9 0.1273 -0.1189 0.957828568610793 0.0045 0.993931881317885 -0.1144 0.00050845827059465
"17531" "IL36RN" 9 0.0431 -0.3284 0.793606065858768 0.0177 0.993931881317885 -0.3107 0.0105792934368262
"17532" "GRIPAP1" 9 -0.357 -0.3061 0.672721528608032 0.1668 0.993931881317885 -0.1393 0.0279019572343764
"17533" "SCARA3" 10 -0.3456 -0.3743 0.659756876181792 -0.0192 0.993931881317885 -0.3935 0.0303688711687458
"17534" "PARVB" 10 0.2229 -0.0811 0.289494279209394 0.0154 0.993931881317885 -0.0657 0.189650426293415
"17535" "AGR3" 10 0.4481 0.1864 0.935333068880002 0.0391 0.993931881317885 0.2255 0.00110197930773609
"17536" "DEFB112" 10 0.4116 -0.2284 0.419877539718541 0.1519 0.993931881317885 -0.0765 0.106779240161759
"17537" "FAM111A" 8 0.2673 -0.1435 0.825225109708023 -0.0732 0.993931881317885 -0.2167 0.00754682193905055
"17538" "CD79A" 10 -0.268 -0.7973 0.411979137290751 -0.1105 0.994191933786802 -0.9078 0.110593968741343
"17539" "DCP2" 10 -0.2474 -0.2207 0.505171148743049 0.094 0.994191933786802 -0.1267 0.0715430948584227
"17540" "GALNT12" 10 -0.0458 0.1097 0.665720323138117 -0.1033 0.994234922328822 0.0064 0.0291792505313108
"17541" "GIMAP8" 10 -0.1049 -0.0421 0.943397146971213 -0.075 0.994234922328822 -0.1171 0.000854517464920488
"17542" "SOX1" 10 0.3589 -0.0459 0.766663235907364 -0.0126 0.994234922328822 -0.0585 0.0135936044111208
"17543" "HNF4G" 10 0.2006 -0.0215 0.998567966749101 -0.0105 0.994234922328822 -0.032 1.12492249465187e-05
"17544" "CFHR5" 10 0.2986 -0.2192 0.67352952641777 0.0203 0.994234922328822 -0.1989 0.0277145988101573
"17545" "KLHL8" 10 0.4751 0.1742 0.701427685983397 0.0274 0.994234922328822 0.2016 0.0228553204923062
"17546" "RYR3" 7 -0.9935 -0.3174 0.882633354460701 -0.0776 0.994368996023406 -0.395 0.00340447767214171
"17547" "TATDN2" 9 -0.0861 -0.9284 0.243371352711401 -0.0303 0.994384312973284 -0.9587 0.232576621992965
"17548" "FCHO2" 9 -0.0081 -0.7749 0.345216583888401 -0.0445 0.994384312973284 -0.8194 0.148548510194003
"17549" "HAVCR1" 10 0.1011 0.0811 0.808509031460051 0.067 0.994388052744803 0.1481 0.00904377491131369
"17550" "PENK" 8 -0.1102 -0.3565 0.327624923734123 0.291 0.994487310045038 -0.0655 0.160398433558328
"17551" "MTMR10" 8 0.0529 -0.3565 0.735327868055097 0.152 0.994683388271706 -0.2045 0.01764559977635
"17552" "AUNIP" 9 -0.0691 0.31 0.646788629496981 0.0249 0.994683388271706 0.3349 0.0328687281995811
"17553" "UBE2M" 10 -4.1077 0.8458 0.151379627711985 1.1699 0.181301534080198 2.0157 0.899192817139669
"17554" "GGCX" 10 -1.6634 0.8292 0.509701055167823 0.409 0.994683388271706 1.2382 0.0698812228740555
"17555" "TSPY2" 6 0.3794 0.5315 0.440948024168221 0.0721 0.994684956450634 0.6036 0.0968647190141918
"17556" "GABRA6" 10 0.313 0.1636 0.718319571724388 0.0134 0.994684956450634 0.177 0.0201350529574539
"17557" "HYAL3" 10 0.1895 -0.4279 0.273717676484449 0.0368 0.994684956450634 -0.3911 0.203097383830616
"17558" "TRRAP" 9 -3.1629 0.7289 0.217860648365498 1.2829 0.165392798613388 2.0118 0.807486056488144
"17559" "HMX1" 9 -0.7316 0.4927 0.84279058339863 0.1944 0.994818898747463 0.6871 0.00604355174394806
"17560" "HOXB7" 10 -0.3679 -0.2706 0.686332259725482 0.1488 0.994833948705294 -0.1218 0.0253411950632342
"17561" "TM9SF3" 9 -0.0502 -0.4051 0.308666674170886 0.0141 0.994833948705294 -0.391 0.174169163693119
"17562" "OPRM1" 8 0.1891 -0.322 0.600526639364217 -0.0723 0.99506370517498 -0.3943 0.0432337900517499
"17563" "C16orf92" 9 -0.5617 -0.8937 0.568498516284684 0.138 0.995276875039901 -0.7557 0.0515679517834064
"17564" "CATSPER4" 8 -0.6349 0.4943 0.646450104416198 0.1847 0.995276875039901 0.679 0.0328590318826817
"17565" "APLP2" 10 -0.4575 0.1344 0.904646034011307 -0.0941 0.995276875039901 0.0403 0.00223640839061784
"17566" "ZNF682" 10 0.2971 -0.0656 0.916697408047454 0.0152 0.995276875039901 -0.0504 0.00172193714547324
"17567" "POLR1E" 9 -1.2511 -0.0443 0.998270132909226 -0.0957 0.995303099835397 -0.14 8.9655374000869e-06
"17568" "IBSP" 10 0.44 -0.0257 0.726950502911272 -0.0132 0.995303099835397 -0.0389 0.0187814511486385
"17569" "RBAK-RBAKDN" 10 -0.0548 -0.2611 0.62806326083377 -0.0049 0.995303099835397 -0.266 0.0367764070054723
"17570" "PDSS2" 8 -0.5901 -0.9899 0.434003883536506 0.0101 0.995303099835397 -0.9798 0.0998725406655818
"17571" "ZRANB3" 9 0.1706 0.0314 0.881633623294195 0.0353 0.995303099835397 0.0667 0.0034142273470075
"17572" "CBX3" 9 0.1902 0.2509 0.443092972839651 0.0572 0.995303099835397 0.3081 0.0957926242798301
"17573" "STX8" 9 -0.1932 0.0643 0.968592878222359 -0.1884 0.995303099835397 -0.1241 0.000284262911085214
"17574" "NCF1" 9 0.1399 -0.1256 0.793606065858768 -0.08 0.995303099835397 -0.2056 0.0104647503588422
"17575" "KRTAP19-1" 9 0.1015 -0.1708 0.542542212422777 -0.0595 0.995303099835397 -0.2303 0.0591167186848919
"17576" "SLC47A1" 9 0.1626 -0.1806 0.406924669249976 0.0145 0.995303099835397 -0.1661 0.112901280213123
"17577" "ZNF215" 9 0.1597 0.0743 0.86806718144944 0.0257 0.995303099835397 0.1 0.00423312422357728
"17578" "PCDHAC1" 9 -0.2789 -0.4216 0.896108072952937 0.1896 0.995303099835397 -0.232 0.00264228435168288
"17579" "LARP4" 10 0.1554 -0.1255 0.866801591178476 -0.052 0.995303099835397 -0.1775 0.00431429461677123
"17580" "ILF2" 10 -3.1815 1.2655 0.185608997655822 1.2844 0.708016451709512 2.5499 0.400000870987879
"17581" "NEK6" 8 0.0792 -0.2097 0.617296869875447 -0.0755 0.995303099835397 -0.2852 0.0392065442116498
"17582" "MPP7" 10 -0.0377 -0.0571 0.932327541730245 0.0156 0.995303099835397 -0.0415 0.00115693641631144
"17583" "SEL1L3" 10 -0.1037 -0.0036 0.948717852907032 0.0666 0.995303099835397 0.063 0.000688061308574097
"17584" "ZNF12" 10 0.27 -0.023 0.977450260404306 0.0711 0.995303099835397 0.0481 0.000161451850121585
"17585" "ERBB4" 10 0.3227 0.1258 0.81825130717326 0.0854 0.995303099835397 0.2112 0.00806503701047034
"17586" "MAGED2" 10 0.1607 0.0991 0.977450260404306 0.1207 0.995303099835397 0.2198 0.000161451850121585
"17587" "NCK1" 10 0.0401 0.0094 0.745828703784668 0.1424 0.995303099835397 0.1518 0.0161418018628114
"17588" "C5orf38" 10 -0.136 -0.1197 0.672721528608032 0.2416 0.995303099835397 0.1219 0.0277303344226094
"17589" "ANXA7" 9 -0.3146 0.0447 0.915322145528662 0.0119 0.995303099835397 0.0566 0.0017761476605007
"17590" "SMYD3" 9 -0.1965 0.1411 0.661174676251581 0.0198 0.995303099835397 0.1609 0.0299158766234812
"17591" "CPXCR1" 9 0.4126 -0.0299 0.655117129959449 0.0423 0.995303099835397 0.0124 0.0311041814748415
"17592" "EPN1" 10 -0.8468 -0.2419 0.447846221400383 0.2393 0.995303099835397 -0.00259999999999999 0.0937141017665398
"17593" "LY96" 6 0.3715 -0.0239 0.998192344437442 -0.0286 0.995303099835397 -0.0525 9.18337084770708e-06
"17594" "EDC3" 10 0.0485 0.0384 0.828684093387363 -0.1473 0.995303099835397 -0.1089 0.00715201179482662
"17595" "BRMS1L" 9 0.0912 -0.0603 0.899281021582552 -0.0604 0.995303099835397 -0.1207 0.00248688957243988
"17596" "HEPACAM" 9 -0.1251 0.09 0.74207554044918 -0.0217 0.995303099835397 0.0683 0.0166480443849358
"17597" "C20orf85" 9 0.2927 -0.0425 0.779319888016558 0.0371 0.995303099835397 -0.0054 0.0120169253956148
"17598" "MORF4L2" 9 0.0506 0.0454 0.350944080191078 0.0949 0.995303099835397 0.1403 0.144664003045605
"17599" "TM9SF2" 10 -0.237 -0.0634 0.693964191509593 0.117 0.995303099835397 0.0536 0.0239734210793494
"17600" "GRIN3A" 10 0.2479 -0.1472 0.983791097693665 -0.0837 0.995303099835397 -0.2309 9.48862186269238e-05
"17601" "ZNF596" 10 0.1794 -0.0435 0.652123225761126 -0.0194 0.995303099835397 -0.0629 0.031702298693858
"17602" "GPR113" 10 -0.1553 -0.5046 0.33490013755141 0.0695 0.995303099835397 -0.4351 0.155193263920876
"17603" "CDH6" 10 0.008 0.2055 0.572311125470431 0.0844 0.995303099835397 0.2899 0.0505144782127208
"17604" "SLC6A11" 9 -0.0123 0.1183 0.658717007688323 -0.0476 0.99570224938401 0.0707 0.0303428153570534
"17605" "CRTC3" 9 -0.0362 -0.1619 0.567587988703845 0.1211 0.99570224938401 -0.0408 0.0517533322380854
"17606" "TGM1" 8 -0.3479 -0.4681 0.663809968349816 0.0829 0.99570224938401 -0.3852 0.029356946499504
"17607" "KRT25" 10 -0.539 -0.2303 0.445402060149582 -0.0313 0.99570224938401 -0.2616 0.094700146622239
"17608" "DYDC2" 10 0.1186 -0.0998 0.766663235907364 0.1963 0.99570224938401 0.0965 0.0134571421158816
"17609" "GUCD1" 10 -0.1993 0.068 0.870690682206243 -0.1167 0.995740375595386 -0.0487 0.00404361387290058
"17610" "SLC35G2" 10 0.3779 -0.0763 0.902279432467866 -0.0373 0.995740375595386 -0.1136 0.00232607720558167
"17611" "PCBP1" 10 -2.5625 -0.0829 0.916697408047454 0.0631 0.995740375595386 -0.0198 0.00170498998007329
"17612" "EPHA4" 10 -0.3215 -0.2705 0.543192673200601 0.1896 0.995740375595386 -0.0809 0.0588458136689243
"17613" "TAB2" 9 0.2859 -0.1831 0.738820385653301 0.0423 0.995740375595386 -0.1408 0.0170496725220927
"17614" "WDR11" 9 -0.0935 0.2223 0.951458808946635 0.1994 0.995740375595386 0.4217 0.000611905545535998
"17615" "NPL" 10 0.1606 -0.1564 0.84279058339863 -0.0252 0.995883837344602 -0.1816 0.00597411330125209
"17616" "KIAA1143" 9 -0.3405 0.1014 0.869321181830162 -0.0065 0.995883837344602 0.0949 0.00412153018289447
"17617" "TM4SF20" 8 0.3253 -0.0451 0.772339594460244 0.0703 0.995883837344602 0.0252 0.0127669051535541
"17618" "ZNF142" 10 -0.4235 0.0168 0.9334253970477 0.0268 0.996080715164661 0.0436 0.00109849896099784
"17619" "AKAP6" 10 -0.1497 -0.5651 0.549683886956245 -0.1914 0.996080715164661 -0.7565 0.0568380846981063
"17620" "LTB4R" 10 -0.6154 -0.225 0.926122581243253 0.0432 0.996280503877723 -0.1818 0.00133512923703757
"17621" "ANP32B" 10 -0.6805 -0.1157 0.61407628850979 0.3087 0.996280503877723 0.193 0.0398128095567844
"17622" "DSE" 8 -0.124 0.019 0.763313494140552 0.1953 0.996280503877723 0.2143 0.0138097881197204
"17623" "CKAP2L" 8 -0.6577 0.4906 0.703798180609932 0.2768 0.996280503877723 0.7674 0.0222341160041487
"17624" "C11orf85" 10 0.3368 0.0923 0.955985685010994 -0.111 0.996280503877723 -0.0187 0.00049965548367802
"17625" "IQCF3" 10 -0.1023 0.0887 0.67352952641777 0.0176 0.996280503877723 0.1063 0.0274595753987782
"17626" "NECAB1" 10 0.0059 0.2809 0.634560620821714 0.0454 0.996280503877723 0.3263 0.0352242609704899
"17627" "VPS13B" 10 -0.042 -0.1572 0.469504270817213 0.1306 0.996280503877723 -0.0266 0.0845144429916563
"17628" "NABP1" 10 0.1854 0.2012 0.544852287015727 0.0599 0.996432450102497 0.2611 0.0582278336663494
"17629" "EDAR" 10 -0.782 0.4507 0.601975072348215 0.4431 0.996432450102497 0.8938 0.0426766389035398
"17630" "LCE1D" 10 -0.4274 0.2253 0.67352952641777 -0.0056 0.996432450102497 0.2197 0.0274406904281389
"17631" "TDRKH" 9 -0.1469 -0.1482 0.976978406371987 -0.0083 0.996615770786251 -0.1565 0.000151882720631751
"17632" "GPRASP2" 10 0.3082 -0.2174 0.337042831393678 0.032 0.996615770786251 -0.1854 0.153446570260509
"17633" "PRR15" 9 0.144 0.0262 0.784684713013818 0.0611 0.996615770786251 0.0873 0.011306677414507
"17634" "GPR39" 8 -0.5204 0.1009 0.989180623331431 0.3562 0.996615770786251 0.4571 4.37917259641672e-05
"17635" "NMS" 10 -0.0488 -0.0914 0.841392387526502 -0.0258 0.996615770786251 -0.1172 0.0060341710128115
"17636" "TIFA" 8 0.3794 -0.0701 0.862922305836563 0.121 0.996615770786251 0.0509 0.00449292641313001
"17637" "ZACN" 7 -0.5403 0.0037 0.820950419275957 0.049 0.996615770786251 0.0527 0.00772712377232886
"17638" "MBL2" 10 0.2894 -0.4288 0.371259978875729 -0.0032 0.996615770786251 -0.432 0.132016102710906
"17639" "TSSC4" 10 -0.9402 0.2444 0.935333068880002 0.0555 0.996615770786251 0.2999 0.00102373872300819
"17640" "RGS7" 9 0.2775 0.0071 0.880767161388716 0.0296 0.996615770786251 0.0367 0.00339744451333568
"17641" "FUK" 9 -0.4492 0.1979 0.946572977474464 0.0342 0.996615770786251 0.2321 0.000710504643321175
"17642" "NIM1" 9 0.1172 0.0358 0.797079198701365 0.131 0.996615770786251 0.1668 0.00999815213443858
"17643" "KIR2DL1" 5 0.8122 -0.6293 0.539307155908106 -0.2548 0.996615770786251 -0.8841 0.0598905633674831
"17644" "LRRC10B" 8 -0.1618 -0.1042 0.752228687289519 0.0644 0.996615770786251 -0.0398 0.0151711325239975
"17645" "PSORS1C1" 9 0.1623 -0.2627 0.634560620821714 0.0992 0.996615770786251 -0.1635 0.0351783331657662
"17646" "RP2" 10 0.1134 0.1658 0.539307155908106 -0.0694 0.996615770786251 0.0964 0.0598905633674831
"17647" "RFPL4AL1" 10 0.3586 -0.1243 0.555659438859189 -0.0211 0.996615770786251 -0.1454 0.0549961912456036
"17648" "PTN" 10 0.0399 -0.0831 0.891515622411523 0.0087 0.996615770786251 -0.0744 0.0028151430511007
"17649" "FAM163A" 10 -0.6498 0.2846 0.511053044462779 0.1564 0.996615770786251 0.441 0.0690765426735112
"17650" "UGT2B15" 9 0.0172 0.4885 0.475909511736786 0.1192 0.996624390003953 0.6077 0.0819225338196243
"17651" "ARNT2" 10 -0.0375 -0.0325 0.97276961628472 -0.0185 0.996624390003953 -0.051 0.000204324238623027
"17652" "SH2D3C" 10 -0.0485 -0.1801 0.349451483677639 0.0573 0.996624390003953 -0.1228 0.145317989802338
"17653" "APOA1" 10 -0.0897 0.5114 0.530692037920376 -0.0338 0.996624390003953 0.4776 0.062589252337291
"17654" "CDK5RAP3" 10 -0.5188 0.1028 0.735327868055097 0.001 0.996624390003953 0.1038 0.0174443642076398
"17655" "WDR59" 10 0.0321 -0.4777 0.2781387735353 0.047 0.996624390003953 -0.4307 0.198697917489661
"17656" "CELA3B" 8 0.4052 -0.1598 0.793851428769581 -0.1672 0.996624390003953 -0.327 0.0103295447468387
"17657" "PIAS3" 8 0.0249 -0.225 0.672721528608032 -0.0598 0.996624390003953 -0.2848 0.0275655811885683
"17658" "RBPJL" 9 -0.1962 -0.2524 0.703798180609932 0.0351 0.996624390003953 -0.2173 0.0221948635664421
"17659" "TSHZ3" 8 -0.4363 -0.0577 0.920749383153404 0.4388 0.996624390003953 0.3811 0.00151773685902552
"17660" "ZNF264" 9 0.1966 -0.3197 0.711077072430989 0.097 0.996624390003953 -0.2227 0.0210375957850739
"17661" "ZBTB10" 6 0.1837 -0.6112 0.443323203908658 0.0262 0.996624390003953 -0.585 0.095431936582376
"17662" "STOML1" 10 0.1288 -0.2755 0.816156375903691 -0.0531 0.996624390003953 -0.3286 0.00815676086642726
"17663" "MBP" 10 0.2104 0.0557 0.852040285933945 0.0528 0.996624390003953 0.1085 0.00524093041180871
"17664" "ANKMY1" 10 -0.7384 -0.3557 0.488400504285232 0.0554 0.996624390003953 -0.3003 0.0771637299445835
"17665" "CNIH1" 9 -0.8854 1.0531 0.11360854761093 1.2865 0.524171435969202 2.3396 0.64294621740192
"17666" "PANK4" 9 -0.3439 -0.2875 0.629787525582675 0.1001 0.996640396328829 -0.1874 0.0362111012546551
"17667" "ZNF728" 10 0.4294 -0.1193 0.669415153791482 0.0472 0.996640396328829 -0.0721 0.0281774104501487
"17668" "FAM71F1" 10 -0.303 0.004 0.852796258154776 0.0597 0.996640396328829 0.0637 0.00518595642973344
"17669" "SPRR3" 10 0.1899 0.043 0.707365934246522 0.0864 0.996640396328829 0.1294 0.0216211785858649
"17670" "NDUFA9" 10 -0.5197 -0.4022 0.543192673200601 0.1148 0.996640396328829 -0.2874 0.0586965319128407
"17671" "GAL3ST4" 7 -0.4506 0.0408 0.820483640760842 0.2957 0.996659087611426 0.3365 0.00776529455213736
"17672" "RP1" 9 -0.0507 -0.0099 0.98544192005695 -0.0555 0.996659087611426 -0.0654 6.96117353419934e-05
"17673" "MALT1" 9 0.0597 -0.0011 0.902044920767913 -0.0435 0.996659087611426 -0.0446 0.0022983307343148
"17674" "FIGNL1" 9 -0.1927 -0.3698 0.581022376295848 0.0234 0.996659087611426 -0.3464 0.0479632398426993
"17675" "PAM" 9 0.4469 -0.1696 0.571987551856822 0.0585 0.996659087611426 -0.1111 0.0503900560797156
"17676" "MORC3" 9 0.1819 -0.2382 0.568498516284684 0.1149 0.996659087611426 -0.1233 0.0513494251711853
"17677" "WBSCR27" 9 -0.2347 0.0074 0.863586299430902 0.1499 0.996659087611426 0.1573 0.00444678232356173
"17678" "CDCP2" 7 -0.1748 0.0394 0.951126073422791 0.0347 0.996824673621847 0.0741 0.000595570736375085
"17679" "KIAA1456" 9 0.2834 -0.1785 0.899218370736381 0.0788 0.997006777811343 -0.0997 0.0024162545141617
"17680" "ANKRD30A" 10 0.1212 -0.1016 0.84279058339863 -0.0399 0.997239694710769 -0.1415 0.00588633314115069
"17681" "GPR26" 9 -0.1223 -0.2747 0.718502562930529 0.027 0.99734739831219 -0.2477 0.0198161897021535
"17682" "TSSK3" 10 -0.2358 -0.0555 0.995221890339742 -0.0533 0.997378734741543 -0.1088 1.18782056697478e-05
"17683" "RAB1A" 10 0.3216 -0.2208 0.950137529495412 -0.1198 0.997378734741543 -0.3406 0.000606255785563939
"17684" "FARSA" 8 -3.7785 0.4324 0.163605561131791 1.2962 0.334199165228745 1.7286 0.670429313570266
"17685" "UBE2NL" 10 0.4835 -0.0782 0.671359787523096 0.1126 0.997378734741543 0.0344 0.0277232501959439
"17686" "ILDR1" 10 -0.4287 0.2167 0.59490447762815 0.174 0.997378734741543 0.3907 0.0442839593079375
"17687" "RBP2" 10 0.1933 -0.0044 0.818865322062325 0.1984 0.997378734741543 0.194 0.00785664851834303
"17688" "DRD5" 8 -0.4392 -0.7319 0.595243995083354 -0.167 0.997378734741543 -0.8989 0.0441990092439183
"17689" "PTP4A3" 10 -0.0846 0.2134 0.935333068880002 0.007 0.99757511965536 0.2204 0.000996489600016616
"17690" "TJP1" 8 -0.1285 -0.0509 0.763313494140552 -0.0855 0.997578892174754 -0.1364 0.0136884323211139
"17691" "LRRN1" 10 -0.0852 0.0797 0.790583099640011 0.0691 0.997702029700522 0.1488 0.0105818282369757
"17692" "TM4SF4" 9 0.1615 -0.0169 0.97792561852656 -0.0421 0.997702029700522 -0.059 0.000129525146314366
"17693" "LBX1" 9 -0.0438 -0.2721 0.613295539671984 0.0171 0.997702029700522 -0.255 0.0397908353957953
"17694" "LRRC4C" 9 0.1086 0.1776 0.959582997304977 0.0451 0.997702029700522 0.2227 0.000400390628047298
"17695" "FCGR3A" 9 0.1781 0.1004 0.965047062503927 0.0631 0.997702029700522 0.1635 0.00030391635027686
"17696" "KIF4B" 10 -0.2975 -0.0777 0.997371516851096 0.063 0.997702029700522 -0.0147 5.26591185355933e-06
"17697" "TEX19" 10 -0.4044 0.3189 0.819681007559679 0.1736 0.997702029700522 0.4925 0.00776040899084277
"17698" "ITGB8" 9 -0.0673 -0.1935 0.528326160070095 0.1197 0.997702029700522 -0.0738 0.0631626046587748
"17699" "SAMD11" 7 -0.4933 -0.3123 0.866427645079639 0.0941 0.997702029700522 -0.2182 0.00420453876616065
"17700" "IL2RA" 9 -0.2855 0.1079 0.914267478213099 -0.0302 0.997702029700522 0.0777 0.00172999306228765
"17701" "LGALS7B" 9 -0.5198 0.1361 0.995232382577687 0.0058 0.997702029700522 0.1419 1.0832585306714e-05
"17702" "TCEAL3" 9 0.1926 0.1645 0.99452673804377 0.1422 0.997702029700522 0.3067 1.31056881966231e-05
"17703" "MLKL" 10 0.023 -0.1976 0.606120024737869 -0.0508 0.997702029700522 -0.2484 0.0414879269266629
"17704" "BARD1" 10 -0.1658 0.321 0.565691773613175 -0.0468 0.997702029700522 0.2742 0.0519649343917826
"17705" "ALDH3B2" 10 -0.1422 -0.32 0.998665420346834 -0.006 0.997702029700522 -0.326 2.86398915952287e-06
"17706" "PDCL3" 10 -0.5615 -0.3278 0.37231237726459 0.0309 0.997702029700522 -0.2969 0.131168180742086
"17707" "KRTAP10-4" 7 -0.3566 0.0085 0.961912263741289 0.1904 0.997711031124297 0.1989 0.000357461921759678
"17708" "GTSF1" 10 0.3003 -0.2014 0.648815260585626 -0.1522 0.99774105226739 -0.3536 0.0320489223611866
"17709" "HIGD1C" 10 0.4095 -0.1437 0.867615661091313 -0.0609 0.99774105226739 -0.2046 0.00412704083752681
"17710" "PPP1R1B" 10 -0.5984 -0.0452 0.735327868055097 0.0272 0.99774105226739 -0.018 0.0173292046737906
"17711" "DIO2" 9 -0.1299 0.3053 0.991028948816912 0.1915 0.99778001468392 0.4968 2.72009869316635e-05
"17712" "CHRM2" 9 -0.1036 0.2535 0.781441662549157 0.0321 0.99778001468392 0.2856 0.0115627988309816
"17713" "MPZL2" 8 -0.0384 -0.1669 0.981823219663264 0.0457 0.99778001468392 -0.1212 9.06085635419903e-05
"17714" "IPO13" 8 -0.8521 -0.442 0.421870733918259 0.2052 0.99778001468392 -0.2368 0.105042050427549
"17715" "PPFIA1" 10 -0.0187 -0.0523 0.912674325776274 -0.0674 0.99778001468392 -0.1197 0.00179141076113287
"17716" "RAB13" 10 -0.1171 -0.6201 0.42769135802758 -0.0257 0.99778001468392 -0.6458 0.102293199444477
"17717" "CACNB2" 10 -0.0772 -0.466 0.337439114988012 0.0055 0.99778001468392 -0.4605 0.152916032907391
"17718" "NDUFA10" 10 -0.6233 -0.3315 0.652123225761126 0.1767 0.99778001468392 -0.1548 0.0313771901451861
"17719" "HIST1H2BD" 10 -2.3126 1.1893 0.138955763085138 1.3096 0.50581634629283 2.4989 0.590221656045456
"17720" "C1orf159" 8 -0.5357 -0.1382 0.661062697412912 0.0666 0.997981367084383 -0.0716 0.029593971399401
"17721" "MX2" 9 -0.0627 0.1262 0.833916877014612 -0.0828 0.998072161809901 0.0434 0.00652822646504522
"17722" "CRISP2" 10 0.3978 0.1616 0.942009423719858 0.0103 0.998188781578757 0.1719 0.000790442748667114
"17723" "DTHD1" 10 0.151 0.1202 0.703798180609932 0.0308 0.998188781578757 0.151 0.0220168242667327
"17724" "C14orf79" 9 -0.0844 -0.1581 0.816156375903691 -0.1499 0.998188781578757 -0.308 0.00804052675416664
"17725" "C9orf69" 9 -0.1511 0.1156 0.998270132909226 0.0836 0.998188781578757 0.1992 2.72127486328911e-06
"17726" "SMAD4" 9 0.0086 0.1901 0.744232213742462 0.0889 0.998188781578757 0.279 0.0160668763676516
"17727" "PEAK1" 10 -0.0643 -0.1853 0.955345543564913 0.0658 0.998217917726626 -0.1195 0.000474283954096203
"17728" "ECHS1" 10 -2.2916 1.4063 0.116095921705316 1.336 0.118939225847412 2.7423 1.13701997342723
"17729" "CENPE" 8 -0.6772 0.6239 0.37231237726459 0.0432 0.998217917726626 0.6671 0.131056488524758
"17730" "ANO6" 9 -0.0672 -0.0042 0.935333068880002 -0.006 0.998217917726626 -0.0102 0.000978442841723265
"17731" "CLGN" 10 0.5269 -0.1949 0.796632496744051 -0.1569 0.998217917726626 -0.3518 0.00991332963284655
"17732" "CTRB2" 10 -0.8503 0.4395 0.684951675972204 0.0588 0.998217917726626 0.4983 0.0251756217347634
"17733" "TXNL4B" 9 -0.2935 0.0786 0.896361303617763 0.1233 0.998217917726626 0.2019 0.00250111281740458
"17734" "PSAT1" 9 0.2229 0.0499 0.951126073422791 -0.1629 0.998217917726626 -0.113 0.000565264117790036
"17735" "NELFB" 10 -3.6232 1.2891 0.185608997655822 1.3496 0.180224029930866 2.6387 0.832365880839024
"17736" "DNALI1" 9 -0.4757 -0.4002 0.483527649323434 -0.0279 0.998217917726626 -0.4281 0.0787014165215642
"17737" "DOK3" 9 -0.2253 -0.3727 0.428809231678305 -0.0113 0.998217917726626 -0.384 0.101684758094651
"17738" "MLN" 10 0.0097 0.0813 0.811106335714798 0.0167 0.998217917726626 0.098 0.00850257321902182
"17739" "KRT28" 10 -0.3735 0.1621 0.981832620002561 0.037 0.998217917726626 0.1991 8.67265220726286e-05
"17740" "DPF1" 10 -0.3147 0.0442 0.84279058339863 0.1892 0.998217917726626 0.2334 0.00582343731287443
"17741" "LRP5L" 10 -0.0898 0.113 0.655117129959449 -0.0679 0.998217917726626 0.0451 0.0307246667503543
"17742" "HOMER1" 10 0.3084 0.0216 0.925342814092051 -0.0473 0.998217917726626 -0.0257 0.00129975912601114
"17743" "TRDN" 10 0.3935 0.0216 0.885753524753445 -0.02 0.998217917726626 0.0016 0.00304323432637225
"17744" "GCA" 9 0.3132 -0.0451 0.926223115921366 0.0352 0.998217917726626 -0.0099 0.00126955972571003
"17745" "ZEB2" 9 -0.1734 0.0965 0.625122707156425 0.1772 0.998217917726626 0.2737 0.0370222444072676
"17746" "SPATA31A2" 10 -0.1671 0.024 0.816156375903691 0.2422 0.998217917726626 0.2662 0.00803837063854133
"17747" "SNTG2" 10 -1.1928 1.0655 0.0692084244793462 1.3677 0.166928890310804 2.4332 1.20005166574157
"17748" "AQP8" 9 0.1498 -0.0826 0.748660858313663 -0.0167 0.998340368654749 -0.0993 0.0154661998964412
"17749" "LOXL1" 10 -0.5652 -0.4145 0.260564015148678 0.121 0.998340368654749 -0.2935 0.214373837823575
"17750" "PPP3R2" 9 0.0213 0.4977 0.605128734881855 0.1552 0.998340368654749 0.6529 0.0416329543126952
"17751" "ZNF589" 10 -0.1869 0.4547 0.648815260585626 0.0389 0.998340368654749 0.4936 0.0319699219836507
"17752" "OXGR1" 10 0.1525 -0.023 0.973673181993452 0.1339 0.998340368654749 0.1109 0.000171183440766729
"17753" "ACY1" 10 -0.7223 0.0638 0.625972626685338 0.0181 0.998448603854067 0.0819 0.0368012435093478
"17754" "LRRTM4" 9 0.2009 -0.0522 0.730411650987344 0.0697 0.998448603854067 0.0175 0.0179498514715305
"17755" "ATOH7" 9 0.0343 -0.0103 0.758419132584353 0.1127 0.998448603854067 0.1024 0.0142097865482933
"17756" "SAMD13" 10 0.0733 0.2011 0.853091914813272 0.0732 0.998572655378796 0.2743 0.00504809404658708
"17757" "LECT1" 9 0.2182 0.1197 0.551678487132881 0.0636 0.998597639026678 0.1833 0.0558379603328784
"17758" "ZNF230" 10 0.1305 -0.0387 0.999822631512899 0.0388 0.998597639026678 0.000100000000000003 5.42015893620407e-07
"17759" "OC90" 10 -0.5488 0.3427 0.665720323138117 0.5066 0.998597639026678 0.8493 0.0286258697656114
"17760" "FAM189A2" 8 0.2117 0.0205 0.917945394721642 0.0298 0.998597639026678 0.0503 0.00155479607350327
"17761" "ZNF20" 10 -0.0036 0.009 0.79753968416148 0.0103 0.998597639026678 0.0193 0.00979072086657811
"17762" "CCL4L2" 10 0.1637 -0.1191 0.596807361364386 0.0465 0.998597639026678 -0.0726 0.0436282093051793
"17763" "TFR2" 10 -0.8984 0.7926 0.302837748487843 0.1348 0.998597639026678 0.9274 0.177774745445934
"17764" "ADAP2" 9 -0.3274 -0.2802 0.933656506795545 0.029 0.998597639026678 -0.2512 0.00101825766147043
"17765" "ATAD3C" 9 0.3103 -0.0444 0.943947264906535 0.0783 0.998597639026678 0.0339 0.000729552883780145
"17766" "SLC6A15" 10 0.2877 -0.0427 0.896361303617763 -0.0298 0.998632333485926 -0.0725 0.00248310458276685
"17767" "PNLIPRP3" 9 0.3591 0.19 0.730837814755451 -0.1053 0.998632333485926 0.0847 0.0178699680156552
"17768" "ZMYND15" 9 0.0403 -0.1424 0.820950419275957 -0.0741 0.998632333485926 -0.2165 0.0075810126985705
"17769" "GADD45A" 9 0.1229 0.0843 0.98016433736853 -0.0635 0.998632333485926 0.0208 9.80814515206647e-05
"17770" "ZIK1" 9 0.1495 0.1146 0.949731324470953 0.0158 0.998632333485926 0.1304 0.000588029312559435
"17771" "NBPF9" 6 -0.0343 0.4834 0.565099287871863 0.0318 0.998632333485926 0.5152 0.0519832511663078
"17772" "TUBA3D" 8 0.2555 -0.0929 0.546106912305241 -0.0772 0.998690758432479 -0.1701 0.0574779892455881
"17773" "SNRPN" 8 -0.5077 -0.1103 0.92965224536358 0.0983 0.998690758432479 -0.012 0.00114114676945653
"17774" "BNC2" 10 -0.1536 0.2613 0.723401126979702 0.0863 0.998777839192141 0.3476 0.0189313527263587
"17775" "KRTAP3-1" 10 -0.0498 -0.0669 0.924022910735301 0.1702 0.998816195236843 0.1033 0.00132633861016048
"17776" "SRSF4" 9 -0.3306 0.2698 0.488400504285232 0.1184 0.998876929607911 0.3882 0.0767536742408827
"17777" "MSX2" 10 0.1497 -0.3019 0.416876303348109 -0.0743 0.998876929607911 -0.3762 0.107227269976447
"17778" "AGFG1" 10 -0.3319 -0.051 0.8850373581148 0.0571 0.998876929607911 0.0061 0.00305032587632622
"17779" "SCOC" 9 0.3033 0.0138 0.919443113201202 -0.0286 0.998876929607911 -0.0148 0.00148906498373766
"17780" "NDNL2" 10 -3.8118 1.9074 0.116095921705316 1.3682 0.343385075702323 3.2756 0.773858569825819
"17781" "CEP152" 9 -0.274 0.0836 0.971530150839066 0.0376 0.998876929607911 0.1212 0.000191694218357049
"17782" "SCHIP1" 9 0.3017 0.0191 0.9267666017252 0.1262 0.998876929607911 0.1453 0.0012304804860032
"17783" "TGM7" 9 -0.3461 0.0086 0.674194322867255 0.1524 0.998876929607911 0.161 0.0270164708383114
"17784" "LCE5A" 9 -0.1549 0.0931 0.975202387479505 -0.0182 0.998876929607911 0.0749 0.000146881827955161
"17785" "DNAJC21" 10 -0.2509 0.3625 0.648815260585626 0.2532 0.998876929607911 0.6157 0.0318992986264972
"17786" "OTOF" 7 -0.491 -0.4966 0.793851428769581 0.1427 0.998914625898117 -0.3539 0.0101411075046218
"17787" "ST6GALNAC3" 9 0.5702 -0.0971 0.515581630933459 -0.0145 0.99903028464672 -0.1116 0.06711942738919
"17788" "RPS6KA4" 7 -0.4329 -0.0397 0.576280314994943 0.0086 0.999045965740312 -0.0311 0.0488566896193756
"17789" "ABCD2" 9 0.0155 0.0082 0.742792575842724 -0.0134 0.99906074994607 -0.0052 0.0161728052136498
"17790" "ZFP57" 9 -0.0781 -0.0499 0.613295539671984 0.0521 0.99906074994607 0.0022 0.0395963254367122
"17791" "NCALD" 9 -0.3464 0.6733 0.937940048029976 0.4052 0.99906074994607 1.0785 0.000879770480284029
"17792" "ZNF880" 10 0.0599 0.107 0.991920232335892 0.0521 0.99906074994607 0.1591 1.76871942210333e-05
"17793" "GLUD2" 10 0.2427 0.0262 0.923090067032719 -0.016 0.99906074994607 0.0102 0.0013511231306441
"17794" "LRRC7" 10 0.2515 -0.4632 0.358200055589639 0.0267 0.99906074994607 -0.4365 0.139299459025517
"17795" "TMEM128" 10 0.2579 0.1247 0.827114025645629 -0.0602 0.99906074994607 0.0645 0.00702124964455555
"17796" "GIP" 10 -0.3771 0.0888 0.631007794930031 -0.1054 0.99906074994607 -0.0166 0.035611183651786
"17797" "CKMT1B" 10 -0.3334 -0.0237 0.520619842023157 0.0239 0.99906074994607 0.000200000000000002 0.0654372613966252
"17798" "AGXT2" 10 0.0394 0.1579 0.795944282344641 0.0914 0.99906074994607 0.2493 0.00991497303887995
"17799" "LHFP" 8 -0.0442 -0.6809 0.62806326083377 -0.0169 0.99906074994607 -0.6978 0.0362547236361344
"17800" "ZFAND1" 9 0.192 -0.8411 0.48383892172498 -0.1286 0.99906074994607 -0.9697 0.0784293165773503
"17801" "C18orf8" 9 0.2472 0.3063 0.75519837396513 -0.0315 0.99906074994607 0.2748 0.0145557561473418
"17802" "RANBP9" 9 -0.1667 -0.645 0.516977077050872 -0.0038 0.99906074994607 -0.6488 0.0666465626105593
"17803" "MYOF" 9 -0.7417 -0.4742 0.2781387735353 0.2297 0.99906074994607 -0.2445 0.198102247175894
"17804" "EMC7" 9 -2.0915 1.3878 0.179699420250326 1.3809 0.705819604010544 2.7687 0.410348214668601
"17805" "PCDHA12" 7 0.0425 -0.5299 0.392622077214704 0.0115 0.999094679772779 -0.5184 0.119555124004922
"17806" "FAM220A" 8 -0.0907 -0.004 0.985755871023769 -0.0519 0.999094679772779 -0.0559 5.0007565712715e-05
"17807" "PPP1R3B" 10 0.1019 -0.061 0.816153846262831 0.0088 0.999135613094414 -0.0522 0.00797085054316889
"17808" "NUP160" 8 -1.9225 -0.4821 0.385228348338677 -0.0574 0.999135613094414 -0.5395 0.123558597885149
"17809" "GPR27" 10 -1.4317 -0.0391 0.398648965836509 0.2997 0.999135613094414 0.2606 0.116361834661823
"17810" "ZNF766" 10 0.1852 -0.2129 0.645866799452085 -0.004 0.999212450862347 -0.2169 0.0324554631920598
"17811" "KLHL22" 8 -0.5109 0.0302 0.988707087109753 0.1405 0.999375834944774 0.1707 3.09261942167946e-05
"17812" "GRB10" 8 0.0279 -0.3799 0.57970031665392 -0.1551 0.999375834944774 -0.535 0.0478951088906133
"17813" "IVD" 8 -0.4113 -0.2505 0.431690532952865 0.0696 0.999375834944774 -0.1809 0.100122540195201
"17814" "AGO3" 10 -0.3232 -0.1538 0.568498516284684 0.1046 0.999375834944774 -0.0492 0.0509217801568779
"17815" "PPM1K" 10 0.0996 -0.4207 0.364025754317049 0.1269 0.999375834944774 -0.2938 0.135693498226578
"17816" "NFKBIE" 7 -2.2487 1.1668 0.172023954218898 1.4523 0.391872598569666 2.6191 0.60342377013427
"17817" "EFEMP2" 9 -0.3384 0.0528 0.75519837396513 0.0529 0.999375834944774 0.1057 0.0145256690791123
"17818" "CALB1" 9 0.0124 -0.2254 0.68779609333355 0.0809 0.999375834944774 -0.1445 0.0245443760031154
"17819" "MAP1LC3B2" 10 -0.4453 0.1692 0.937940048029976 0.2217 0.999420619144482 0.3909 0.000870248058051551
"17820" "RGAG1" 10 0.2467 -0.3091 0.902279432467866 0.0161 0.999482593848116 -0.293 0.00217097657038093
"17821" "C9orf89" 9 -0.0771 -0.3261 0.537825722153806 0.0415 0.999482593848116 -0.2846 0.0598703145810318
"17822" "PRUNE" 10 -0.3865 0.2901 0.781487827298742 -0.0121 0.99954306231394 0.278 0.0114053801469163
"17823" "HSD17B6" 9 -0.0079 0.0213 0.454097584174927 -0.0607 0.99954306231394 -0.0394 0.0902204821281476
"17824" "PRRG2" 10 -0.6566 0.2894 0.449912519567661 0.1598 0.99954306231394 0.4492 0.0920008287263249
"17825" "RDH11" 9 0.3339 0.0917 0.944127801976446 -0.0217 0.99954306231394 0.07 0.00070224089720162
"17826" "SURF2" 9 -0.2051 0.2441 0.816156375903691 -0.0047 0.99954306231394 0.2394 0.00794064376132142
"17827" "ACSM5" 9 0.0984 -0.0445 0.912268214790487 0.1019 0.99954306231394 0.0574 0.00174264999504323
"17828" "HOXD3" 10 -0.0787 -0.5568 0.25454883375209 0.1063 0.99954306231394 -0.4505 0.219913721525645
"17829" "PIGO" 10 -0.1255 -0.5005 0.486306313500633 0.0067 0.99954306231394 -0.4938 0.0774134396158152
"17830" "RAET1E" 10 -0.0952 0.4221 0.370419104870753 0.1847 0.99954306231394 0.6068 0.131872045999376
"17831" "ACTR1A" 10 -0.5957 -0.244 0.449912519567661 0.0516 0.99954306231394 -0.1924 0.0920008287263249
"17832" "ARPP21" 10 0.2021 -0.0533 0.937940048029976 0.0589 0.99954306231394 0.0056 0.00086702022296947
"17833" "AGPAT3" 8 0.0145 -0.2442 0.9525548535256 -0.0397 0.99954306231394 -0.2839 0.000506253287716533
"17834" "FAM96A" 8 -0.4474 -0.34 0.568498516284684 -0.0121 0.99954306231394 -0.3521 0.0508955375753806
"17835" "DIS3L2" 10 -0.0207 0.0133 0.402776980297863 -0.0429 0.99954306231394 -0.0296 0.114139294894511
"17836" "FURIN" 10 -0.4037 0.0282 0.659756876181792 -0.0131 0.99954306231394 0.0151 0.0296467618900222
"17837" "RCAN1" 10 0.0106 0.0759 0.92582226717561 0.0908 0.99954306231394 0.1667 0.00124148207195957
"17838" "C10orf99" 10 0.0702 0.1998 0.734792007010168 0.1162 0.99954306231394 0.316 0.0172189058495165
"17839" "CCND3" 8 -0.8051 -1.3515 0.223495885911749 -0.0167 0.99954306231394 -1.3682 0.25319410358191
"17840" "WDR44" 9 -0.1555 -0.3839 0.917152597384812 -0.083 0.99954306231394 -0.4669 0.00155193720126237
"17841" "TMEM176A" 9 -0.2379 0.1814 0.636964850729218 0.0957 0.99954306231394 0.2771 0.0342666274858252
"17842" "EEA1" 10 -0.1391 0.1855 0.487132466020194 0.1884 0.99954306231394 0.3739 0.0771047272747441
"17843" "HLA-DRA" 10 -0.0796 -0.3128 0.644797722222662 0.3296 0.99954306231394 0.0168 0.0326310145189074
"17844" "TARBP1" 9 -0.3527 0.0842 0.960239096081851 0.0073 0.999551251209698 0.0915 0.000355717511303715
"17845" "BRWD3" 9 0.135 0.042 0.703628954005081 0.0856 0.999551251209698 0.1276 0.0218896480318885
"17846" "ZNF440" 9 0.3878 0.1194 0.65882636364471 0.133 0.999551251209698 0.2524 0.0298261105535504
"17847" "DPEP3" 10 -0.1361 -0.221 0.845032759533014 -0.0805 0.999551251209698 -0.3015 0.00557050794054591
"17848" "GH1" 10 0.3202 -0.1384 0.589239299362704 0.2472 0.999551251209698 0.1088 0.045390165591953
"17849" "NPBWR1" 7 -0.5288 0.2536 0.784004394752794 0.044 0.999551251209698 0.2976 0.0111295486138401
"17850" "BCHE" 10 0.1433 0.3524 0.77586129617155 0.0369 0.999614129133111 0.3893 0.0120279969484944
"17851" "MACF1" 9 -0.038 -0.0964 0.86773265748016 -0.2574 0.99974991942673 -0.3538 0.00401028816375459
"17852" "FEN1" 10 -3.3892 1.1727 0.179699420250326 1.4551 0.263952588895775 2.6278 0.716638029056836
"17853" "BUD13" 10 -0.7187 -0.2435 0.449912519567661 0.0066 0.999823747773813 -0.2369 0.0919466706745142
"17854" "C12orf65" 10 -0.3405 0.0214 0.515930587050035 0.0414 0.999823747773813 0.0628 0.066864889161189
"17855" "TSR3" 8 -0.1912 -0.0161 0.956150106332578 0.0475 0.999823747773813 0.0314 0.000427272321608433
"17856" "TRIM6" 9 0.0754 0.2003 0.791199872046265 0.0468 0.999823747773813 0.2471 0.0103411407360006
"17857" "UPRT" 10 -0.1395 0.2919 0.505498001967853 0.0415 0.999823747773813 0.3334 0.0704310859597398
"17858" "DUSP9" 10 0.0012 0.0223 0.78279431253927 0.0498 0.999823747773813 0.0721 0.011238059737498
"17859" "WDR19" 10 0.0233 0.1809 0.973681726661652 0.0826 0.999823747773813 0.2635 0.000153766077545417
"17860" "FTHL17" 9 0.2163 0.0242 0.462508463383461 -0.0251 0.999823747773813 -0.000900000000000001 0.0866729122113199
"17861" "DTX4" 9 -0.1352 0.2551 0.36928049884231 0.0286 0.999823747773813 0.2837 0.132478048655429
"17862" "C10orf32" 9 -0.0739 -0.0708 0.788563109660496 0.1663 0.999823747773813 0.0955 0.0106180010104189
"17863" "RNASE2" 10 0.3654 -0.0917 0.676868152344464 -0.0553 0.999823747773813 -0.147 0.0264155193589546
"17864" "FAM126A" 10 0.3331 0.0377 0.959582997304977 -0.0234 0.999823747773813 0.0143 0.00036278358671976
"17865" "RDH12" 10 -0.4252 -0.1702 0.454097584174927 0.0977 0.999823747773813 -0.0725 0.0901666747258848
"17866" "NLRP14" 8 0.2984 0.0952 0.883808641540027 0.0334 0.999823747773813 0.1286 0.00307141515744445
"17867" "C3orf14" 8 0.3506 -0.0095 0.823575098878311 0.1503 0.999823747773813 0.1408 0.00726834687443388
"17868" "RPIA" 7 -0.7947 -0.9807 0.68779609333355 0.04 0.999823747773813 -0.9407 0.0244913368765896
"17869" "XAF1" 9 -0.3476 0.4174 0.33490013755141 0.0436 0.999823747773813 0.461 0.154163984398028
"17870" "SMAP1" 10 0.0286 0.0025 0.546106912305241 -6e-04 0.999823747773813 0.0019 0.0572922435626874
"17871" "SUPT4H1" 10 -0.191 0.1951 0.629787525582675 0.0168 0.999823747773813 0.2119 0.0357720592896012
"17872" "HPRT1" 10 0.1009 -0.411 0.65069513508578 -0.0273 0.99992567738552 -0.4383 0.0313829578784871
"17873" "SLC2A3" 10 0.2389 -0.0326 0.958744759646575 0.0634 0.99992567738552 0.0308 0.000376241268082151
"17874" "SKIL" 10 0.0852 -0.0187 0.968592878222359 -0.0734 0.99992567738552 -0.0921 0.000217527234578347
"17875" "KBTBD12" 10 -0.0297 -0.7472 0.503406060068788 -0.0313 0.99992567738552 -0.7785 0.0711448809263495
"17876" "HLA-DQA1" 9 0.477 -0.1493 0.880767161388716 -0.0311 0.99992567738552 -0.1804 0.00323326001881043
"17877" "IGF1" 8 0.2785 -0.099 0.838804917337166 -0.0697 0.99992567738552 -0.1687 0.00601885486227851
"17878" "PAG1" 8 -0.7668 -0.6805 0.347886782880471 0.3348 0.99992567738552 -0.3457 0.145581270386994
"17879" "SHOC2" 10 0.018 -0.1068 0.605128734881855 0.1993 0.99992567738552 0.0925 0.0414022858434509
"17880" "C12orf77" 9 0.1408 0.1034 0.409257457620781 -0.0653 0.99992567738552 0.0381 0.11077377007149
"17881" "FOS" 10 -0.3028 0.4626 0.519746772729583 0.0166 0.99992567738552 0.4792 0.0655768858740105
"17882" "APBB2" 10 -0.294 0.5639 0.918408473053302 0.452 0.99992567738552 1.0159 0.0014916735736744
"17883" "DOPEY2" 10 -0.0506 -0.2313 0.648815260585626 -0.0052 0.99992567738552 -0.2365 0.0317615454945588
"17884" "LANCL1" 10 -0.1597 -0.079 0.741209380302913 0.0693 0.99992567738552 -0.0097 0.0162995635495457
"17885" "HHATL" 9 -0.1163 -0.0385 0.665720323138117 0.0986 0.99992567738552 0.0601 0.0284587264055019
"17886" "STK16" 10 0.1543 -0.2154 0.449504482885339 -0.2142 0.99992567738552 -0.4296 0.0921020499177917
"17887" "RPGR" 8 -0.0125 -0.595 0.609591956814382 -0.1838 0.99992567738552 -0.7788 0.0403402983130664
"17888" "TIA1" 10 0.1028 -0.1653 0.379696868724945 -0.086 0.999996391778429 -0.2513 0.126454357457096
"17889" "CXorf36" 10 -0.3552 -0.1272 0.917945394721642 0.175 0.999996391778429 0.0478 0.00150649156789622
"17890" "ARHGDIG" 10 -0.2346 -0.3154 0.608370415827442 -0.0452 0.999996391778429 -0.3606 0.0406189460040837
"17891" "ZNF280C" 9 0.2038 0.0307 0.989180623331431 -0.0259 0.999996391778429 0.0048 2.55288068203911e-05
"17892" "RNASE9" 9 0.1911 0.05 0.981239867503212 -0.0115 0.999996391778429 0.0385 7.69417345798188e-05
"17893" "FAN1" 10 -0.0123 -0.1515 0.520619842023157 -0.0185 0.999996391778429 -0.17 0.0652766330212171
"17894" "LYRM7" 8 0.3009 -0.1127 0.449912519567661 -0.1277 0.999996391778429 -0.2404 0.0919133719462913
"17895" "ZNF638" 7 0.4038 -0.7587 0.388869454874593 -0.0658 0.999996391778429 -0.8245 0.12138639532486
"17896" "RHOB" 9 -0.1566 0.0723 0.959083280838457 0.0561 0.999996391778429 0.1284 0.000368824801925929
"17897" "NFYC" 9 -0.5845 0.1066 0.821983548620378 0.125 0.999996391778429 0.2316 0.00739327958907079
"17898" "SNRPE" 7 -1.5259 0.2528 0.943397146971213 0.2075 0.999996391778429 0.4603 0.000709891445756769
"17899" "CYLC2" 10 0.4938 -0.1682 0.40321171031692 0.0267 0.999996391778429 -0.1415 0.113822433820587
"17900" "STIL" 10 -0.4852 -0.1543 0.659756876181792 0.0359 0.999996391778429 -0.1184 0.0295888973455727
"17901" "STK39" 10 -0.125 0.0991 0.693282245916734 0.0599 0.999996391778429 0.159 0.0235385258289635
"17902" "GPR4" 8 -0.1669 -0.0268 0.721000990960213 0.1189 0.999996391778429 0.0921 0.0191560428809576
"17903" "CSNK2A1" 9 0.0797 -0.213 0.655117129959449 0.0446 0.999996391778429 -0.1684 0.0304945454496988
"17904" "TMED8" 10 -0.3475 -0.2859 0.696736098510072 0.0126 0.999996391778429 -0.2733 0.0229627658414791
"17905" "CYP11B1" 9 0.43 0.0865 0.890050361072055 0.026 0.999996391778429 0.1125 0.00273571157144972
"17906" "DGKB" 9 0.2441 -0.0421 0.925609730389113 0.0893 0.999996391778429 0.0472 0.00123449678242825
"17907" "PCDH18" 10 0.0863 0.1802 0.686332259725482 0.0419 0.999996391778429 0.2221 0.0247234266780831
"17908" "TNFRSF1B" 10 -0.5714 -0.0336 0.546106912305241 -0.0829 0.999996391778429 -0.1165 0.0572639772715781
"17909" "TAS2R31" 5 0.3275 0.1295 0.994524119085927 0.0966 0.999996391778429 0.2261 6.53174583794906e-06
"17910" "PCDHGB1" 9 0.4697 -0.403 0.326756464846049 -0.0344 0.999996391778429 -0.4374 0.159739941266201
"17911" "PLS3" 10 0.4085 0.1353 0.93765526070533 -0.0339 0.999996391778429 0.1014 0.000863082198041806
"17912" "NCKAP5L" 9 -0.1598 0.1173 0.866801591178476 0.006 0.999996391778429 0.1233 0.00405509805069979
"17913" "TMEM140" 10 -0.3298 0.2678 0.537258409021693 0.0995 0.999996391778429 0.3673 0.0599604004557102
"17914" "FUNDC1" 9 0.4123 0.073 0.820824508063313 -0.0509 0.999996391778429 0.0221 0.00749402522120861
"17915" "LAMP1" 10 -0.4478 0.2001 0.563427099432282 0.3739 0.999996391778429 0.574 0.0522361137050306
"17916" "TDRD5" 8 0.1511 -0.2968 0.388869454874593 -0.1498 0.999996391778429 -0.4466 0.12138639532486
"17917" "FPGS" 10 -2.8896 1.0257 0.128265800335864 1.7093 0.123246286620134 2.735 1.08954244952174
"17918" "SPATS1" 9 0.0172 0.3626 0.647551236497274 0.0586 0.999996391778429 0.4212 0.0320084200917736
"17919" "VASH1" 10 -0.2526 0.0533 0.709350792220789 0.0502 0.999996391778429 0.1035 0.0209323483589076
"17920" "DEFB103B" 6 -0.019 0.2428 0.825913270670119 0.0143 0.999996391778429 0.2571 0.00705723908590104
"17921" "BRI3" 9 -0.0954 -0.1069 0.967320406222545 0.0052 0.999996391778429 -0.1017 0.000234585654609424
"17922" "DPPA4" 10 -0.4746 0.7196 0.580860075970867 0.1921 0.999996391778429 0.9117 0.0474940376231849
"17923" "PDXP" 8 -0.8557 0.6725 0.397479510574782 -0.0174 0.999996391778429 0.6551 0.116794381359674
"17924" "SLCO1B1" 10 0.4508 -0.1413 0.790583099640011 -0.0523 0.999996391778429 -0.1936 0.0103912633581826
"17925" "PIBF1" 10 0.2784 -0.2831 0.337439114988012 0.0359 0.999996391778429 -0.2472 0.152414024730197
"17926" "ZNF347" 9 0.2556 0.0285 0.870839615714548 0.0399 0.999996391778429 0.0684 0.00380624721431398
"17927" "ASB2" 9 0.0631 -0.1444 0.685866807759673 0.042 0.999996391778429 -0.1024 0.0248040496307329
"17928" "PCDHB4" 10 0.0794 0.2582 0.842937708505669 0.1141 0.999996391778429 0.3723 0.00569895483204231
"17929" "SGPP2" 9 -0.2352 -0.4504 0.398648965836509 0.0477 0.999996391778429 -0.4027 0.116182618339462
"17930" "ARCN1" 10 -0.7853 -0.2185 0.880767161388716 -0.0788 0.999996391778429 -0.2973 0.00322979909754775
"17931" "RPL13" 10 -4.5776 1.8048 0.163877415163149 1.8831 0.25008602965246 3.6879 0.764702266738144
"17932" "RPL23A" 9 -4.0969 1.9017 0.0686820636299547 1.9299 0.0647677943034958 3.8316 1.54458640920278
"17933" "UGT2B17" 10 0.3736 0.1012 0.804183721673677 0.0029 0.999996391778429 0.1041 0.00902355648425137
"17934" "OMP" 10 -0.2723 0.235 0.808181132091191 0.0119 0.999996391778429 0.2469 0.00864184046843252
"17935" "SIPA1L1" 8 -0.3059 0.2241 0.69386892129368 0.0449 0.999996391778429 0.269 0.0234401177426897
"17936" "PITPNC1" 7 -0.137 -0.1602 0.943947264906535 -0.0029 0.999996391778429 -0.1631 0.000696016861586438
"17937" "KIR3DL1" 9 0.6389 -0.1164 0.886643756457232 -0.0684 0.999996391778429 -0.1848 0.00291201836204051
"17938" "PHKB" 10 0.3026 -0.8018 0.449912519567661 -0.0158 0.999996391778429 -0.8176 0.0919133719462913
"17939" "PLCXD3" 10 0.3422 -0.1 0.65333585510801 0.0069 0.999996391778429 -0.0931 0.0308468052570105
"17940" "TAAR1" 9 0.3895 0.2145 0.917945394721642 -0.0212 0.999996391778429 0.1933 0.00150649156789622
"17941" "COL9A1" 9 0.1194 0.0092 0.998192344437442 0.0954 0.999996391778429 0.1046 7.12815797750535e-07
"17942" "DBR1" 8 -3.8895 1.1557 0.141276418382719 2.0779 0.181176787620447 3.2336 0.922946434074401
"17943" "DNAJC18" 10 -0.1762 0.3664 0.609591956814382 0.112 0.999996391778429 0.4784 0.0403301293736306
"17944" "AS3MT" 9 -0.4376 0.1126 0.835975788432046 0.0852 0.999996391778429 0.1978 0.00623541051743984
"17945" "HCRTR1" 10 -1.1353 0.4634 0.473011716735501 0.3393 0.999996391778429 0.8027 0.0824295757916653
"17946" "SLC46A3" 9 0.3126 -0.3898 0.586531984242647 -0.1116 0.999996391778429 -0.5014 0.0460171133767778
"17947" "AFM" 9 0.3514 0.1833 0.409257457620781 0.0933 0.999996391778429 0.2766 0.110759278168644
"17948" "TENM1" 10 0.377 -0.3769 0.510434864826935 -0.0274 0.999996391778429 -0.4043 0.0686961877108064
"17949" "NEFH" 7 -0.3787 -0.0641 0.86773265748016 0.2346 0.999996391778429 0.1705 0.00399697670211367
"17950" "PREP" 10 0.1373 -0.2719 0.400335050142351 0.0053 0.999996391778429 -0.2666 0.115305530112691
"17951" "ARFGEF2" 9 -0.1995 0.0052 0.686332259725482 0.0997 0.999996391778429 0.1049 0.0247234266780831
"17952" "MTHFD2" 10 -0.1195 -0.0592 0.95369188404498 0.072 0.999996391778429 0.0128 0.000473347443190796
"17953" "ENHO" 8 -0.0931 0.0485 0.669406618839844 0.0517 0.999996391778429 0.1002 0.0277596132115342
"17954" "AGTR1" 10 0.016 -0.0607 0.874545318045844 0.2477 0.999996391778429 0.187 0.00358521737723908
"17955" "IL24" 9 0.1315 0.1052 0.902845580633783 0.0437 0.999996391778429 0.1489 0.00212478557071654
"17956" "MMP10" 10 -0.0018 -0.1078 0.937940048029976 0.1703 0.999996391778429 0.0625 0.000855123088359598
"17957" "SPP1" 9 0.3594 0.1414 0.9334253970477 -0.0347 0.999996391778429 0.1067 0.00098575240285942
"17958" "USP17L13" 7 -0.5342 0.1743 0.724846039314654 0.2265 0.999996391778429 0.4008 0.0185901759797083
"17959" "LRPAP1" 10 -0.305 -0.005 0.869904020581166 0.0971 0.999996391778429 0.0921 0.00386316069155154
"17960" "KRTAP27-1" 8 -0.1106 0.3189 0.412969122060819 0.0152 0.999996391778429 0.3341 0.108914103317867
"17961" "TMEM196" 10 0.0266 -0.3722 0.570696730929997 0.1087 0.999996391778429 -0.2635 0.0502208406473618
"17962" "TBX1" 10 -0.2148 0.0795 0.714249775106937 -0.0167 0.999996391778429 0.0628 0.0201739907316508
"17963" "SRSF12" 10 -0.3685 0.411 0.795944282344641 0.392 0.999996391778429 0.803 0.00983930447586416
"17964" "KRTAP6-1" 10 0.2445 -0.219 0.609591956814382 0.0121 0.999996391778429 -0.2069 0.0403301293736306
"17965" "GSTO1" 10 -0.2282 -0.2012 0.614540657092638 0.2064 0.999996391778429 0.00520000000000001 0.0391739175884412
"17966" "NR1D2" 10 0.1779 -0.5683 0.775269870580642 0.0319 0.999996391778429 -0.5364 0.012061482780802
"17967" "ATXN10" 10 -1.1617 0.0344 0.614540657092638 0.2212 0.999996391778429 0.2556 0.0391739175884412
"17968" "SLC23A2" 8 -0.0699 -0.3061 0.483012206890638 0.0124 0.999996391778429 -0.2937 0.0785708637751456
"17969" "NOX5" 10 -0.0486 -0.0893 0.681443912878983 -0.0623 0.999996391778429 -0.1516 0.0255781805176775
"17970" "DDX55" 9 -1.3116 -0.5359 0.328910182240437 0.0485 0.999996391778429 -0.4874 0.158235645069302
"17971" "CRB3" 10 0.1768 -0.1686 0.499304296471136 0.072 0.999996391778429 -0.0966 0.0725836278863612
"17972" "GSDMC" 9 -0.3019 -0.3443 0.589239299362704 -0.1643 0.999996391778429 -0.5086 0.0453232529819324
"17973" "ZSWIM2" 9 0.3868 -0.1384 0.726950502911272 -0.0254 0.999996391778429 -0.1638 0.0182846941088394
"17974" "ZBED6CL" 8 -0.6548 -0.1563 0.347886782880471 0.0093 0.999996391778429 -0.147 0.14556549669752
"17975" "IL1R1" 9 0.3426 -0.1846 0.779319888016558 0.0119 0.999996391778429 -0.1727 0.011606105947039
"17976" "EEPD1" 9 -0.7063 -0.2449 0.705585494560671 0.115 0.999996391778429 -0.1299 0.0215266025771057
"17977" "CCDC88B" 7 -0.5864 0.2291 0.724846039314654 0.0471 0.999996391778429 0.2762 0.0185901759797083
"17978" "AFP" 10 0.1567 0.0271 0.976490626538116 -0.0253 0.999996391778429 0.0018 0.000121020222108187
"17979" "CRY2" 9 -0.0745 -0.1773 0.896361303617763 0.0327 0.999996391778429 -0.1446 0.00242431070240737
"17980" "PCDHGA3" 10 0.1962 0.0697 0.671359787523096 0.0211 0.999996391778429 0.0908 0.0273981506223081
"17981" "C20orf112" 9 -0.5591 0.0112 0.951126073422791 0.0315 0.999996391778429 0.0427 0.000527749207034738
"17982" "PHAX" 10 -0.6511 -0.3488 0.714249775106937 -0.0095 0.999996391778429 -0.3583 0.0201739907316508
"17983" "MYO3A" 10 0.1238 0.1313 0.762261941317207 -0.0194 0.999996391778429 0.1119 0.0135916789175325
"17984" "RAB9B" 9 0.2687 0.0113 0.591078512412798 0.0214 0.999996391778429 0.0327 0.0448559294150413
"17985" "PFN2" 9 -0.0856 0.4375 0.636964850729218 0.0579 0.999996391778429 0.4954 0.0342053942415206
"17986" "DEFB135" 7 0.3497 0.2946 0.983974338902288 0.0218 0.999996391778429 0.3164 5.60970016654119e-05
"17987" "CFI" 10 -0.3359 -0.1235 0.916697408047454 0.0378 0.999996391778429 -0.0857 0.00155343110361829
"17988" "USP6NL" 10 0.0249 0.092 0.991612879219287 0.0462 0.999996391778429 0.1382 1.53312063162271e-05
```
